# Adaptive ratchets and the evolution of molecular complexity

**DOI:** 10.1101/2021.11.18.469165

**Authors:** Tom Röschinger, Roberto Morán Tovar, Simone Pompei, Michael Lässig

## Abstract

Biological systems have evolved to amazingly complex states, yet we do not understand in general how evolution operates to generate increasing genetic and functional complexity. Molecular recognition sites are short genome segments or peptides binding a cognate recognition target of sufficient sequence similarity. Such sites are simple, ubiquitous modules of sequence information, cellular function, and evolution. Here we show that recognition sites, if coupled to a time-dependent target, can rapidly evolve to complex states with larger code length and smaller coding density than sites recognising a static target. The underlying fitness model contains selection for recognition, which depends on the sequence similarity between site and target, and a uniform cost per unit of code length. Site sequences are shown to evolve in a specific adaptive ratchet, which produces selection of different strength for code extensions and compressions. Ratchet evolution increases the adaptive width of evolved sites, accelerating the adaptation to moving targets and facilitating refinement and innovation of recognition functions. We apply these results to the recognition of fast-evolving antigens by the human immune system. Our analysis shows how molecular complexity can evolve as a collateral to selection for function in a dynamic environment.

## Supplementary material for "Adaptive ratchets and the evolution of molecular complexity": adaptive_ratchets.nb (part 1 of 4)

```
(*CacheID: 234*)
(* Internal cache information:
NotebookFileLineBreakTest
NotebookFileLineBreakTest
NotebookDataPosition[         0,          0]
NotebookDataLength[   3930891,      68143]
NotebookOptionsPosition[   3917328,      67957]
NotebookOutlinePosition[   3917753,      67974]
CellTagsIndexPosition[   3917710,      67971]
WindowFrame->Normal*)

(* Beginning of Notebook Content *)
Notebook[{
Cell[BoxData[
 RowBox[{
  RowBox[{"(*", " ", 
   RowBox[{
   "Survival", " ", "of", " ", "the", " ", "fastest", " ", "and", " ", "the", 
    " ", "evolution", " ", "of", " ", "molecular", " ", "complexity"}], " ", 
   "*)"}], "\n", 
  RowBox[{"(*", " ", 
   RowBox[{"Code", " ", "for", " ", "evolutionary", " ", "dynamics"}], " ", 
   "*)"}]}]], "Code",
 CellChangeTimes->{{3.815890329842931*^9, 3.8158903887680492`*^9}, {
  3.8171475042386417`*^9, 3.817147507802931*^9}, {3.8280936331070127`*^9, 
  3.8280936339366207`*^9}, {3.8280947780620613`*^9, 3.8280948108445272`*^9}},
 CellLabel->"In[2]:=",ExpressionUUID->"c6ec5659-d08f-43a7-a837-b43ccc75a266"],

Cell[BoxData[
 RowBox[{"\[IndentingNewLine]", 
  RowBox[{"(*", " ", 
   RowBox[{"1.", " ", "Definitions"}], " ", "*)"}], " ", 
  "\[IndentingNewLine]", "\[IndentingNewLine]", 
  RowBox[{"(*", " ", 
   RowBox[{"binding", " ", "threshold"}], " ", "*)"}], " ", 
  "\[IndentingNewLine]", 
  RowBox[{
   RowBox[{
    RowBox[{"gamma1", "[", 
     RowBox[{"l_", ",", " ", "l0_"}], "]"}], " ", ":=", " ", 
    RowBox[{"gamma0", " ", "+", " ", 
     RowBox[{"l0", "/", "l"}]}]}], "\[IndentingNewLine]", 
   "\[IndentingNewLine]", 
   RowBox[{"(*", " ", 
    RowBox[{
     RowBox[{
     "minimal", " ", "length", " ", "of", " ", "functional", " ", "sites"}], 
     ",", " ", 
     RowBox[{
      RowBox[{
       RowBox[{"from", " ", "condition", " ", 
        RowBox[{"gamma1", "[", 
         RowBox[{"lmin", ",", "l0"}], "]"}]}], " ", "+", " ", 
       RowBox[{"l0", "/", 
        RowBox[{"(", 
         RowBox[{"lmin", " ", "gap"}], ")"}]}]}], " ", "=", " ", "1"}]}], " ",
     "*)"}], " ", "\[IndentingNewLine]", 
   RowBox[{
    RowBox[{"lmin", "[", "l0_", "]"}], " ", ":=", 
    RowBox[{"Ceiling", "[", " ", 
     RowBox[{"l0", " ", 
      RowBox[{
       RowBox[{"(", 
        RowBox[{"gap", "+", "1"}], ")"}], "/", 
       RowBox[{"(", 
        RowBox[{
         RowBox[{"(", 
          RowBox[{"1", " ", "-", " ", "gamma0"}], ")"}], "gap"}], ")"}]}]}], 
     "]"}]}], " ", "\[IndentingNewLine]", "\[IndentingNewLine]", 
   RowBox[{"(*", " ", 
    RowBox[{
    "relative", " ", "state", " ", "entropy", " ", "of", " ", "binding", " ", 
     "site", " ", "distribution", " ", "and", " ", "null", " ", 
     "distribution"}], " ", "*)"}], " ", "\[IndentingNewLine]", 
   RowBox[{
    RowBox[{"H", "[", 
     RowBox[{"gamma_", ",", "l_", ",", "l0_"}], "]"}], ":=", " ", 
    RowBox[{"Log", "[", 
     RowBox[{
      RowBox[{"Binomial", "[", 
       RowBox[{"l", ",", 
        RowBox[{"gamma", " ", "l"}]}], " ", "]"}], " ", 
      RowBox[{"gamma0", "^", 
       RowBox[{"(", 
        RowBox[{"gamma", " ", "l"}], ")"}]}], " ", 
      RowBox[{
       RowBox[{"(", 
        RowBox[{"1", " ", "-", " ", "gamma0"}], ")"}], "^", 
       RowBox[{"(", 
        RowBox[{
         RowBox[{"(", 
          RowBox[{"1", "-", "gamma"}], ")"}], " ", "l"}], ")"}]}]}], "]"}]}], 
   "\[IndentingNewLine]", 
   RowBox[{"(*", " ", 
    RowBox[{"quadratic", " ", "approximation"}], " ", "*)"}], " ", 
   "\[IndentingNewLine]", 
   RowBox[{
    RowBox[{"H2", "[", 
     RowBox[{"gamma_", ",", "l_", ",", "l0_"}], "]"}], ":=", " ", 
    RowBox[{
     RowBox[{"-", " ", "l"}], " ", 
     RowBox[{
      RowBox[{
       RowBox[{"(", 
        RowBox[{"gamma", "-", "gamma0"}], ")"}], "^", "2"}], "/", 
      RowBox[{"(", 
       RowBox[{"2", " ", "gamma0", " ", 
        RowBox[{"(", 
         RowBox[{"1", " ", "-", " ", "gamma0"}], ")"}]}], ")"}]}]}]}], " ", 
   "\[IndentingNewLine]", "\[IndentingNewLine]", 
   RowBox[{"(*", " ", 
    RowBox[{
     RowBox[{
     "fitness", " ", "component", " ", "of", " ", "functional", " ", 
      "binding"}], ",", " ", 
     RowBox[{
     "depending", " ", "on", " ", "free", " ", "energy", " ", "gap"}]}], " ", 
    "*)"}], " ", "\[IndentingNewLine]", 
   RowBox[{
    RowBox[{"pb", "[", 
     RowBox[{"gamma_", ",", " ", "l_", ",", "l0_"}], "]"}], ":=", " ", 
    RowBox[{"1", "/", 
     RowBox[{"(", 
      RowBox[{"1", "+", 
       RowBox[{"Exp", "[", 
        RowBox[{
         RowBox[{"-", "gap"}], " ", 
         RowBox[{"(", 
          RowBox[{"l", "/", "l0"}], ")"}], 
         RowBox[{"(", 
          RowBox[{"gamma", " ", "-", " ", 
           RowBox[{"gamma1", "[", 
            RowBox[{"l", ",", "l0"}], "]"}]}], ")"}]}], "]"}]}], ")"}]}]}], 
   "\[IndentingNewLine]", 
   RowBox[{
    RowBox[{"Fb", "[", 
     RowBox[{"gamma_", ",", " ", "l_", ",", "l0_", ",", "fb_"}], "]"}], ":=", 
    " ", 
    RowBox[{"fb", " ", 
     RowBox[{"pb", "[", 
      RowBox[{"gamma", ",", " ", "l", ",", "l0"}], "]"}]}]}], 
   "\[IndentingNewLine]", "\[IndentingNewLine]", 
   RowBox[{"(*", " ", 
    RowBox[{
    "Fitness", " ", "component", " ", "of", " ", "genomic", " ", 
     "constraint"}], " ", "*)"}], " ", "\[IndentingNewLine]", 
   RowBox[{
    RowBox[{"Fc", "[", 
     RowBox[{"gamma_", ",", " ", "l_", ",", "l0_", ",", "fc_"}], "]"}], ":=", 
    " ", 
    RowBox[{
     RowBox[{"-", " ", "fc"}], " ", 
     RowBox[{"(", 
      RowBox[{"l", " ", "/", " ", "l0"}], " ", ")"}]}]}], 
   "\[IndentingNewLine]", "\[IndentingNewLine]", 
   RowBox[{"(*", " ", 
    RowBox[{
    "fitness", " ", "component", " ", "of", " ", "spurious", " ", "binding"}],
     " ", "*)"}], " ", "\[IndentingNewLine]", 
   RowBox[{
    RowBox[{"Fd", "[", 
     RowBox[{"gamma_", ",", " ", "l_", ",", "l0_", ",", "fd_"}], "]"}], ":=", 
    " ", "0"}], "\[IndentingNewLine]", "\[IndentingNewLine]", 
   RowBox[{"(*", " ", 
    RowBox[{"total", " ", "fitness"}], " ", "*)"}], " ", 
   "\[IndentingNewLine]", 
   RowBox[{
    RowBox[{"F", "[", 
     RowBox[{
     "gamma_", ",", " ", "l_", ",", "l0_", ",", "fb_", ",", "fc_", ",", 
      "fd_"}], "]"}], ":=", " ", 
    RowBox[{
     RowBox[{"Fb", "[", 
      RowBox[{"gamma", ",", " ", "l", ",", "l0", ",", "fb"}], "]"}], "+", 
     RowBox[{"Fc", "[", 
      RowBox[{"gamma", ",", " ", "l", ",", "l0", ",", "fc"}], "]"}], "+", 
     RowBox[{"Fd", "[", 
      RowBox[{"gamma", ",", " ", "l", ",", "l0", ",", "fd"}], "]"}]}]}], 
   "\[IndentingNewLine]", "\[IndentingNewLine]", 
   RowBox[{"(*", " ", 
    RowBox[{
     RowBox[{"equilibrium", " ", "free", " ", "fitness"}], ",", " ", 
     RowBox[{"valid", " ", "in", " ", "all", " ", "regimes"}]}], " ", "*)"}], 
   " ", "\[IndentingNewLine]", 
   RowBox[{
    RowBox[{"Psi", "[", 
     RowBox[{
     "gamma_", ",", " ", "l_", ",", "l0_", ",", "fb_", ",", "fc_", ",", 
      "fd_"}], "]"}], ":=", 
    RowBox[{
     RowBox[{"F", "[", 
      RowBox[{
      "gamma", ",", " ", "l", ",", "l0", ",", "fb", ",", "fc", ",", "fd"}], 
      "]"}], " ", "+", " ", 
     RowBox[{"H", "[", 
      RowBox[{"gamma", ",", "l", ",", "l0"}], "]"}]}]}], 
   "\[IndentingNewLine]", "\[IndentingNewLine]", 
   RowBox[{"(*", " ", 
    RowBox[{"1.1", " ", "Coding", " ", "density", " ", "dynamics"}], " ", 
    "*)"}], "\[IndentingNewLine]", "\[IndentingNewLine]", 
   RowBox[{"(*", " ", 
    RowBox[{
     RowBox[{"Kimura", " ", "-", " ", 
      RowBox[{"Ohta", " ", "substitution", " ", "factors"}]}], ",", " ", 
     RowBox[{
     "depending", " ", "on", " ", "scaled", " ", "selection", " ", 
      "coefficient"}]}], " ", "*)"}], " ", "\[IndentingNewLine]", 
   RowBox[{
    RowBox[{"g", "[", "s_", "]"}], ":=", " ", 
    RowBox[{"If", "[", 
     RowBox[{
      RowBox[{
       RowBox[{"s", "^", "2"}], " ", "<", " ", 
       RowBox[{"10", "^", 
        RowBox[{"(", 
         RowBox[{"-", "10"}], ")"}]}]}], ",", " ", "1", ",", 
      RowBox[{"s", "/", 
       RowBox[{"(", 
        RowBox[{"1", "-", " ", 
         RowBox[{"Exp", "[", 
          RowBox[{"-", "s"}], "]"}]}], ")"}]}]}], "]"}]}], 
   "\[IndentingNewLine]", "\[IndentingNewLine]", 
   RowBox[{"(*", " ", 
    RowBox[{
    "substitution", " ", "rates", " ", "for", " ", "binding", " ", 
     "changes"}], " ", "*)"}], " ", "\[IndentingNewLine]", 
   RowBox[{"(*", " ", 
    RowBox[{
     RowBox[{"(", 
      RowBox[{"k", ",", "l"}], ")"}], " ", "\[Rule]", " ", 
     RowBox[{"(", 
      RowBox[{
       RowBox[{"k", "+", "1"}], ",", "l"}], ")"}]}], " ", "*)"}], 
   "\[IndentingNewLine]", 
   RowBox[{
    RowBox[{"up", "[", 
     RowBox[{
     "gamma_", ",", " ", "l_", ",", " ", "l0_", ",", "fb_", ",", "fc_", ",", 
      "fd_", ",", "kappa_"}], "]"}], ":=", "\[IndentingNewLine]", 
    RowBox[{"If", "[", 
     RowBox[{
      RowBox[{"gamma", "<", "1"}], ",", " ", 
      RowBox[{"gamma0", 
       RowBox[{"(", 
        RowBox[{"1", "-", "gamma"}], ")"}], 
       RowBox[{"(", 
        RowBox[{
         RowBox[{"g", "[", 
          RowBox[{
           RowBox[{"F", "[", 
            RowBox[{
             RowBox[{"gamma", "+", 
              RowBox[{"1", "/", "l"}]}], ",", " ", "l", ",", " ", "l0", ",", 
             "fb", ",", "fc", ",", "fd"}], "]"}], "-", 
           RowBox[{"F", "[", 
            RowBox[{
            "gamma", ",", " ", "l", ",", " ", "l0", ",", "fb", ",", "fc", ",",
              "fd"}], "]"}]}], "]"}], "+", " ", "kappa"}], " ", ")"}]}], ",", 
      " ", "0"}], "]"}]}], "\[IndentingNewLine]", "\[IndentingNewLine]", 
   RowBox[{"(*", " ", 
    RowBox[{
     RowBox[{"(", 
      RowBox[{"k", ",", "l"}], ")"}], " ", "\[Rule]", " ", 
     RowBox[{"(", 
      RowBox[{
       RowBox[{"k", "-", "1"}], ",", "l"}], ")"}]}], " ", "*)"}], 
   "\[IndentingNewLine]", 
   RowBox[{
    RowBox[{"um", "[", 
     RowBox[{
     "gamma_", ",", " ", "l_", ",", " ", "l0_", ",", "fb_", ",", "fc_", ",", 
      "fd_", ",", "kappa_"}], "]"}], ":=", "\[IndentingNewLine]", 
    RowBox[{"If", "[", 
     RowBox[{
      RowBox[{"gamma", ">", "0"}], ",", 
      RowBox[{
       RowBox[{"(", 
        RowBox[{"1", " ", "-", " ", "gamma0"}], ")"}], " ", "gamma", 
       RowBox[{"(", 
        RowBox[{
         RowBox[{"g", "[", 
          RowBox[{
           RowBox[{"F", "[", 
            RowBox[{
             RowBox[{"gamma", "-", 
              RowBox[{"1", "/", "l"}]}], ",", " ", "l", ",", " ", "l0", ",", 
             "fb", ",", "fc", ",", "fd"}], "]"}], "-", 
           RowBox[{"F", "[", 
            RowBox[{
            "gamma", ",", " ", "l", ",", " ", "l0", ",", "fb", ",", "fc", ",",
              "fd"}], "]"}]}], "]"}], "+", " ", "kappa"}], " ", ")"}]}], ",", 
      "0"}], "]"}]}], "\[IndentingNewLine]", "\[IndentingNewLine]", 
   RowBox[{"(*", " ", 
    RowBox[{
    "evolutionary", " ", "potential", " ", "for", " ", "trait", " ", 
     "dynamics"}], " ", "*)"}], "\[IndentingNewLine]", 
   RowBox[{"(*", " ", 
    RowBox[{
     RowBox[{"(", "i", ")"}], " ", "full", " ", "potential", " ", "computed", 
     " ", "from", " ", "full", " ", "rate", " ", "ratio", " ", 
     RowBox[{"up", "/", "um"}]}], " ", "*)"}], "  ", "\[IndentingNewLine]", 
   RowBox[{"(*", " ", 
    RowBox[{
     RowBox[{
      RowBox[{"discrete", " ", "values", " ", "for", " ", "k"}], " ", "=", 
      " ", "0"}], ",", " ", "...", ",", " ", "l"}], " ", "*)"}], 
   "\[IndentingNewLine]", 
   RowBox[{
    RowBox[{"Psiklist", "[", 
     RowBox[{
     "l_", ",", "l0_", ",", "fb_", ",", "fc_", ",", "fd_", ",", "kappa_"}], 
     "]"}], ":=", "\[IndentingNewLine]", 
    RowBox[{"(", 
     RowBox[{
      RowBox[{"gam0", "=", " ", 
       RowBox[{"(*", 
        RowBox[{
         RowBox[{"Floor", "[", 
          RowBox[{"gamma0", " ", "l"}], "]"}], "/", "l"}], " ", "*)"}], "0"}],
       ";", "\[IndentingNewLine]", 
      RowBox[{"dPsik", "=", " ", "0."}], ";", "\[IndentingNewLine]", 
      RowBox[{"plist", " ", "=", " ", 
       RowBox[{"{", 
        RowBox[{"{", 
         RowBox[{"gam0", ",", "dPsik"}], "}"}], "}"}]}], ";", 
      "\[IndentingNewLine]", 
      RowBox[{"Do", "[", 
       RowBox[{
        RowBox[{
         RowBox[{"dPsik", " ", "=", " ", 
          RowBox[{"dPsik", " ", "+", " ", 
           RowBox[{"Log", "[", 
            RowBox[{
             RowBox[{"up", "[", 
              RowBox[{
               RowBox[{"gam", "-", 
                RowBox[{"1", "/", "l"}]}], ",", " ", "l", ",", " ", "l0", ",",
                "fb", ",", "fc", ",", "fd", ",", "kappa"}], "]"}], "/", 
             RowBox[{"um", "[", 
              RowBox[{
              "gam", ",", " ", "l", ",", " ", "l0", ",", "fb", ",", "fc", ",",
                "fd", ",", "kappa"}], "]"}]}], "]"}]}]}], ";", 
         "\[IndentingNewLine]", 
         RowBox[{"plist", " ", "=", " ", 
          RowBox[{"Append", "[", 
           RowBox[{"plist", ",", " ", 
            RowBox[{"{", 
             RowBox[{"gam", ",", "dPsik"}], "}"}]}], "]"}]}]}], ",", " ", 
        "\[IndentingNewLine]", 
        RowBox[{"{", 
         RowBox[{"gam", ",", 
          RowBox[{"gam0", "+", 
           RowBox[{"1", "/", "l"}]}], ",", "1", ",", 
          RowBox[{"1", "/", "l"}]}], "}"}]}], "]"}]}], ")"}]}], 
   "\[IndentingNewLine]", "\[IndentingNewLine]", 
   RowBox[{"(*", " ", 
    RowBox[{"interpolating", " ", "function"}], " ", "*)"}], " ", 
   "\[IndentingNewLine]", 
   RowBox[{
    RowBox[{"Psik", "[", 
     RowBox[{
     "gamma_", ",", "l_", ",", "l0_", ",", "fb_", ",", "fc_", ",", "fd_", ",",
       "kappa_"}], "]"}], ":=", " ", "\[IndentingNewLine]", 
    RowBox[{"(", 
     RowBox[{
      RowBox[{"Psiklist", "[", 
       RowBox[{
       "l", ",", "l0", ",", "fb", ",", "fc", ",", "fd", ",", "kappa"}], "]"}],
       ";", "\[IndentingNewLine]", 
      RowBox[{"Psikint", " ", "=", " ", 
       RowBox[{"Interpolation", "[", "plist", "]"}]}], ";", 
      "\[IndentingNewLine]", 
      RowBox[{
       RowBox[{"Psikint", "[", "gamma", "]"}], " ", "-", " ", 
       RowBox[{"Psikint", "[", "gamma0", "]"}]}]}], ")"}]}], 
   "\[IndentingNewLine]", "\[IndentingNewLine]", 
   RowBox[{"(*", " ", 
    RowBox[{
     RowBox[{
      RowBox[{"(", "ii", ")"}], " ", "fast"}], "-", 
     RowBox[{"driving", " ", "approximation"}]}], " ", "*)"}], "  ", 
   "\[IndentingNewLine]", 
   RowBox[{
    RowBox[{"PsikSClist", "[", 
     RowBox[{
     "l_", ",", "l0_", ",", "fb_", ",", "fc_", ",", "fd_", ",", "kappa_"}], 
     "]"}], ":=", "\[IndentingNewLine]", 
    RowBox[{"(", 
     RowBox[{
      RowBox[{"gam0", "=", " ", 
       RowBox[{
        RowBox[{"Floor", "[", 
         RowBox[{"gamma0", " ", "l"}], "]"}], "/", "l"}]}], " ", ";", 
      "\[IndentingNewLine]", 
      RowBox[{"dPsik", "=", " ", "0."}], ";", "\[IndentingNewLine]", 
      RowBox[{"plist", " ", "=", " ", 
       RowBox[{"{", 
        RowBox[{"{", 
         RowBox[{"gam0", ",", "dPsik"}], "}"}], "}"}]}], ";", 
      "\[IndentingNewLine]", 
      RowBox[{"Do", "[", 
       RowBox[{
        RowBox[{
         RowBox[{"dPsik", " ", "=", " ", "\[IndentingNewLine]", 
          RowBox[{"dPsik", " ", "+", " ", 
           RowBox[{"Log", "[", 
            RowBox[{
             RowBox[{"up", "[", 
              RowBox[{
               RowBox[{"gam", "-", 
                FractionBox["1", "l"]}], ",", "l", ",", "l0", ",", 
               RowBox[{"100", " ", "fb"}], ",", "fc", ",", "fd", ",", 
               "kappa"}], "]"}], "/", 
             RowBox[{"(", 
              RowBox[{"100", " ", 
               RowBox[{"(", 
                RowBox[{"1", "-", "gamma0"}], ")"}], " ", "gam", " ", 
               "kappa"}], ")"}]}], "]"}]}]}], ";", "\[IndentingNewLine]", 
         RowBox[{"plist", " ", "=", " ", 
          RowBox[{"Append", "[", 
           RowBox[{"plist", ",", " ", 
            RowBox[{"{", 
             RowBox[{"gam", ",", "dPsik"}], "}"}]}], "]"}]}]}], ",", " ", 
        "\[IndentingNewLine]", 
        RowBox[{"{", 
         RowBox[{"gam", ",", 
          RowBox[{"gam0", "+", 
           RowBox[{"1", "/", "l"}]}], ",", "1", ",", 
          RowBox[{"1", "/", "l"}]}], "}"}]}], "]"}]}], ")"}]}], 
   "\[IndentingNewLine]", "\[IndentingNewLine]", 
   RowBox[{"(*", " ", 
    RowBox[{"interpolating", " ", "function"}], " ", "*)"}], " ", 
   "\[IndentingNewLine]", 
   RowBox[{
    RowBox[{"PsikSC", "[", 
     RowBox[{
     "gamma_", ",", "l_", ",", "l0_", ",", "fb_", ",", "fc_", ",", "fd_", ",",
       "kappa_"}], "]"}], ":=", " ", "\[IndentingNewLine]", 
    RowBox[{"(", 
     RowBox[{
      RowBox[{"PsikSClist", "[", 
       RowBox[{
       "l", ",", "l0", ",", "fb", ",", "fc", ",", "fd", ",", "kappa"}], "]"}],
       ";", "\[IndentingNewLine]", 
      RowBox[{"PsikSCint", " ", "=", " ", 
       RowBox[{"Interpolation", "[", "plist", "]"}]}], ";", 
      "\[IndentingNewLine]", 
      RowBox[{
       RowBox[{"PsikSCint", "[", "gamma", "]"}], " ", "-", 
       RowBox[{"PsikSCint", "[", "gamma0", "]"}]}]}], ")"}]}], 
   "\[IndentingNewLine]", "\[IndentingNewLine]", 
   RowBox[{"(*", " ", 
    RowBox[{
     RowBox[{
      RowBox[{
       RowBox[{"(", "iii", ")"}], " ", "slow"}], "-", 
      RowBox[{"driving", " ", "regime"}]}], ",", " ", 
     RowBox[{"non", "-", 
      RowBox[{
      "equilibrium", " ", "effective", " ", "fitness", " ", "and", " ", 
       "free", " ", "fitness"}]}]}], " ", "*)"}], " ", "\[IndentingNewLine]", 
   
   RowBox[{
    RowBox[{"Fk", "[", 
     RowBox[{
     "gamma_", ",", " ", "l_", ",", "l0_", ",", "fb_", ",", "fc_", ",", "fd_",
       ",", "kappa_"}], "]"}], ":=", 
    RowBox[{
     RowBox[{
      RowBox[{"(", 
       RowBox[{
        RowBox[{"Fb", "[", 
         RowBox[{"gamma", ",", " ", "l", ",", "l0", ",", "fb"}], "]"}], "+", 
        RowBox[{"Fd", "[", 
         RowBox[{"gamma", ",", " ", "l", ",", "l0", ",", "fd"}], "]"}]}], 
       ")"}], "/", 
      RowBox[{"(", 
       RowBox[{"1", "+", "kappa"}], ")"}]}], "+", 
     RowBox[{"Fc", "[", 
      RowBox[{"gamma", ",", " ", "l", ",", "l0", ",", "fc"}], "]"}]}]}], 
   "\[IndentingNewLine]", "\[IndentingNewLine]", 
   RowBox[{
    RowBox[{"PsikQ", "[", 
     RowBox[{
     "gamma_", ",", " ", "l_", ",", "l0_", ",", "fb_", ",", "fc_", ",", "fd_",
       ",", "kappa_"}], "]"}], ":=", 
    RowBox[{
     RowBox[{"Fk", "[", 
      RowBox[{
      "gamma", ",", " ", "l", ",", "l0", ",", "fb", ",", "fc", ",", "fd", ",",
        "kappa"}], "]"}], " ", "+", " ", 
     RowBox[{"H", "[", 
      RowBox[{"gamma", ",", "l", ",", "l0"}], "]"}]}]}], 
   "\[IndentingNewLine]", "\[IndentingNewLine]", 
   RowBox[{"(*", " ", 
    RowBox[{
    "speed", " ", "of", " ", "intrinsic", " ", "trait", " ", "evolution", " ",
      "divided", " ", "by", " ", "point", " ", "mutation", " ", "rate"}], " ",
     "*)"}], " ", "\[IndentingNewLine]", 
   RowBox[{
    RowBox[{"gammadot", "[", 
     RowBox[{
     "gamma_", ",", " ", "l_", ",", "l0_", ",", "fb_", ",", "fc_", ",", 
      "fd_"}], "]"}], ":=", "\[IndentingNewLine]", 
    RowBox[{
     RowBox[{"up", "[", 
      RowBox[{
      "gamma", ",", " ", "l", ",", " ", "l0", ",", "fb", ",", "fc", ",", "fd",
        ",", "kappa"}], "]"}], " ", "-", " ", 
     RowBox[{"um", "[", 
      RowBox[{
      "gamma", ",", " ", "l", ",", " ", "l0", ",", "fb", ",", "fc", ",", "fd",
        ",", "kappa"}], "]"}]}]}], "\[IndentingNewLine]", 
   "\[IndentingNewLine]", 
   RowBox[{"(*", " ", 
    RowBox[{"ML", " ", "value", " ", "of", " ", "coding", " ", "density"}], 
    " ", "*)"}], " ", "\[IndentingNewLine]", 
   RowBox[{
    RowBox[{"func", " ", "=", " ", "1"}], ";"}], "\[IndentingNewLine]", 
   RowBox[{
    RowBox[{"gammastar", "[", 
     RowBox[{
     "l_", ",", "l0_", ",", "fb_", ",", "fc_", ",", "fd_", ",", "kappa_"}], 
     "]"}], ":=", "\[IndentingNewLine]", 
    RowBox[{"(", 
     RowBox[{
      RowBox[{"Psiklist", "[", 
       RowBox[{
       "l", ",", "l0", ",", "fb", ",", "fc", ",", "fd", ",", "kappa"}], "]"}],
       ";", "\[IndentingNewLine]", 
      RowBox[{"plist2", " ", "=", " ", 
       RowBox[{
        RowBox[{"Transpose", "[", "plist", " ", "]"}], "[", 
        RowBox[{"[", "2", "]"}], "]"}]}], ";", "\[IndentingNewLine]", 
      RowBox[{"gmax", "=", " ", "\[IndentingNewLine]", 
       RowBox[{"If", "[", 
        RowBox[{
         RowBox[{"func", " ", "==", " ", "1"}], ",", " ", 
         "\[IndentingNewLine]", 
         RowBox[{"If", "[", 
          RowBox[{
           RowBox[{
            RowBox[{"gamma1", "[", 
             RowBox[{"l", ",", "l0"}], "]"}], " ", "<", "1"}], ",", 
           "\[IndentingNewLine]", 
           RowBox[{
            RowBox[{"gmaxpos", " ", "=", " ", 
             RowBox[{
              RowBox[{"Position", "[", 
               RowBox[{"plist2", ",", " ", 
                RowBox[{"Max", "[", 
                 RowBox[{"Drop", "[", 
                  RowBox[{"plist2", ",", 
                   RowBox[{"Floor", "[", 
                    RowBox[{"l", " ", 
                    RowBox[{"gamma1", "[", 
                    RowBox[{"l", ",", "l0"}], "]"}]}], "]"}]}], " ", "]"}], 
                 "]"}]}], "]"}], "[", 
              RowBox[{"[", 
               RowBox[{"1", ",", "1"}], "]"}], "]"}]}], ";", 
            "\[IndentingNewLine]", 
            RowBox[{"plist", "[", 
             RowBox[{"[", 
              RowBox[{"gmaxpos", ",", "1"}], "]"}], "]"}]}], ",", 
           "\[IndentingNewLine]", "1"}], "]"}], ",", "\[IndentingNewLine]", 
         RowBox[{
          RowBox[{"gmaxpos", " ", "=", " ", 
           RowBox[{
            RowBox[{"Position", "[", 
             RowBox[{"plist2", ",", " ", 
              RowBox[{"Max", "[", "plist2", "]"}]}], "]"}], "[", 
            RowBox[{"[", 
             RowBox[{"1", ",", "1"}], "]"}], "]"}]}], ";", 
          "\[IndentingNewLine]", " ", 
          RowBox[{"plist", "[", 
           RowBox[{"[", 
            RowBox[{"gmaxpos", ",", "1"}], "]"}], "]"}]}]}], "]"}]}], ";", 
      "\[IndentingNewLine]", 
      RowBox[{"Psikint", "=", " ", 
       RowBox[{"Interpolation", "[", "plist", "]"}]}], ";", 
      "\[IndentingNewLine]", 
      RowBox[{"gst", "=", " ", "\[IndentingNewLine]", 
       RowBox[{"If", "[", 
        RowBox[{
         RowBox[{"gmax", "\[Equal]", "gam0"}], ",", " ", "gamma0", ",", 
         "\[IndentingNewLine]", 
         RowBox[{"If", "[", 
          RowBox[{
           RowBox[{"gmax", " ", "\[Equal]", "1"}], ",", " ", "1", ",", 
           "\[IndentingNewLine]", 
           RowBox[{
            RowBox[{"plist3", " ", "=", 
             RowBox[{"plist", "[", 
              RowBox[{"[", 
               RowBox[{"{", 
                RowBox[{
                 RowBox[{"gmaxpos", "-", "1"}], ",", "gmaxpos", ",", " ", 
                 RowBox[{"gmaxpos", "+", "1"}]}], "}"}], "]"}], "]"}]}], ";", 
            "\[IndentingNewLine]", 
            RowBox[{"Psifit", "=", " ", 
             RowBox[{"Fit", "[", 
              RowBox[{"plist3", ",", " ", 
               RowBox[{"{", 
                RowBox[{"1", ",", "x", ",", 
                 RowBox[{"x", "^", "2"}]}], "}"}], ",", "x"}], "]"}]}], ";", 
            "\[IndentingNewLine]", 
            RowBox[{
             RowBox[{"-", " ", 
              RowBox[{"Coefficient", "[", 
               RowBox[{"Psifit", ",", "x", ",", "1"}], "]"}]}], "/", 
             RowBox[{"(", 
              RowBox[{"2", 
               RowBox[{"Coefficient", "[", 
                RowBox[{"Psifit", ",", "x", ",", "2"}], "]"}]}], ")"}]}]}]}], 
          "\[IndentingNewLine]", "]"}]}], "]"}]}]}], ")"}]}], " ", 
   "\[IndentingNewLine]", "\[IndentingNewLine]", 
   RowBox[{"(*", " ", 
    RowBox[{"fitness", ",", " ", 
     RowBox[{"binding", " ", "probability"}], ",", " ", 
     RowBox[{
     "and", " ", "selection", " ", "coefficient", " ", "at", " ", 
      "stationary", " ", "trait", " ", "value", " ", "for", " ", "given", " ",
       "l"}]}], " ", "*)"}], " ", "\[IndentingNewLine]", 
   RowBox[{
    RowBox[{"Fstar", "[", 
     RowBox[{
     "l_", ",", "l0_", ",", "fb_", ",", "fc_", ",", "fd_", ",", "kappa_"}], 
     "]"}], ":=", 
    RowBox[{"F", "[", 
     RowBox[{
      RowBox[{"gammastar", "[", 
       RowBox[{
       "l", ",", "l0", ",", "fb", ",", "fc", ",", "fd", ",", "kappa"}], "]"}],
       ",", "l", ",", "l0", ",", "fb", ",", "fc", ",", "fd"}], "]"}]}], 
   "\[IndentingNewLine]", "\[IndentingNewLine]", 
   RowBox[{
    RowBox[{"pbstar", "[", 
     RowBox[{
     "l_", ",", "l0_", ",", "fb_", ",", "fc_", ",", "fd_", ",", "kappa_"}], 
     "]"}], ":=", 
    RowBox[{"pb", "[", 
     RowBox[{
      RowBox[{"gammastar", "[", 
       RowBox[{
       "l", ",", "l0", ",", "fb", ",", "fc", ",", "fd", ",", "kappa"}], "]"}],
       ",", "l", ",", "l0"}], "]"}]}], "\[IndentingNewLine]", 
   "\[IndentingNewLine]", "\[IndentingNewLine]", 
   RowBox[{"(*", " ", 
    RowBox[{"1.2", " ", "Coding", " ", "length", " ", "dynamics"}], " ", 
    "*)"}], " ", "\[IndentingNewLine]", "\[IndentingNewLine]", 
   RowBox[{"(*", " ", 
    RowBox[{"length", "-", 
     RowBox[{"changing", " ", "mutation", " ", "steps"}]}], " ", "*)"}], 
   "\[IndentingNewLine]", 
   RowBox[{"(*", " ", 
    RowBox[{
     RowBox[{"(", 
      RowBox[{"k", ",", "l"}], ")"}], " ", "\[Rule]", " ", 
     RowBox[{"(", 
      RowBox[{
       RowBox[{"k", "+", "1"}], ",", 
       RowBox[{"l", "+", "1"}]}], ")"}]}], " ", "*)"}], "\[IndentingNewLine]", 
   RowBox[{
    RowBox[{"gammapp", "[", 
     RowBox[{"gamma_", ",", "l_"}], "]"}], " ", ":=", " ", 
    RowBox[{"Min", "[", 
     RowBox[{
      RowBox[{
       RowBox[{"(", 
        RowBox[{"gamma", " ", "+", " ", 
         RowBox[{"1", "/", "l"}]}], ")"}], "/", 
       RowBox[{"(", 
        RowBox[{"1", " ", "+", " ", 
         RowBox[{"1", "/", "l"}]}], ")"}]}], ",", "1"}], "]"}]}], 
   "\[IndentingNewLine]", 
   RowBox[{"(*", " ", 
    RowBox[{
     RowBox[{"(", 
      RowBox[{"k", ",", "l"}], ")"}], " ", "\[Rule]", " ", 
     RowBox[{"(", 
      RowBox[{"k", ",", 
       RowBox[{"l", "+", "1"}]}], ")"}]}], " ", "*)"}], "\[IndentingNewLine]", 
   RowBox[{
    RowBox[{"gammapm", "[", 
     RowBox[{"gamma_", ",", "l_"}], "]"}], " ", ":=", " ", 
    RowBox[{"Max", "[", 
     RowBox[{
      RowBox[{"gamma", " ", "/", 
       RowBox[{"(", 
        RowBox[{"1", " ", "+", " ", 
         RowBox[{"1", "/", "l"}]}], ")"}]}], ",", " ", "gamma0"}], "]"}]}], 
   "\[IndentingNewLine]", 
   RowBox[{"(*", " ", 
    RowBox[{
     RowBox[{"(", 
      RowBox[{"k", ",", "l"}], ")"}], " ", "\[Rule]", " ", 
     RowBox[{"(", 
      RowBox[{"k", ",", 
       RowBox[{"l", "-", "1"}]}], ")"}]}], " ", "*)"}], "\[IndentingNewLine]", 
   RowBox[{
    RowBox[{"gammamp", "[", 
     RowBox[{"gamma_", ",", "l_"}], "]"}], " ", ":=", " ", 
    RowBox[{"Min", "[", 
     RowBox[{
      RowBox[{"gamma", "/", 
       RowBox[{"(", 
        RowBox[{"1", " ", "-", " ", 
         RowBox[{"1", "/", "l"}]}], ")"}]}], ",", " ", "1"}], "]"}]}], 
   "\[IndentingNewLine]", 
   RowBox[{"(*", " ", 
    RowBox[{
     RowBox[{"(", 
      RowBox[{"k", ",", "l"}], ")"}], " ", "\[Rule]", " ", 
     RowBox[{"(", 
      RowBox[{
       RowBox[{"k", "-", "1"}], ",", 
       RowBox[{"l", "-", "1"}]}], ")"}]}], " ", "*)"}], "\[IndentingNewLine]", 
   RowBox[{
    RowBox[{"gammamm", "[", 
     RowBox[{"gamma_", ",", "l_"}], "]"}], " ", ":=", " ", 
    RowBox[{"Max", "[", 
     RowBox[{
      RowBox[{
       RowBox[{"(", 
        RowBox[{"gamma", " ", "-", " ", 
         RowBox[{"1", "/", "l"}]}], ")"}], "/", 
       RowBox[{"(", 
        RowBox[{"1", " ", "-", " ", 
         RowBox[{"1", "/", "l"}]}], ")"}]}], ",", " ", "gamma0"}], "]"}]}], 
   "\[IndentingNewLine]", "\[IndentingNewLine]", 
   RowBox[{"(*", " ", 
    RowBox[{
    "selection", " ", "coeffcients", " ", "for", " ", "length", " ", 
     "increase", " ", "and", " ", "decrease"}], " ", "*)"}], " ", 
   "\[IndentingNewLine]", 
   RowBox[{
    RowBox[{"spp", "[", 
     RowBox[{
     "gamma_", ",", " ", "l_", ",", "l0_", ",", "fb_", ",", "fc_", ",", 
      "fd_"}], "]"}], ":=", " ", "\[IndentingNewLine]", 
    RowBox[{
     RowBox[{"F", "[", 
      RowBox[{
       RowBox[{"gammapp", "[", 
        RowBox[{"gamma", ",", "l"}], "]"}], ",", " ", 
       RowBox[{"l", "+", "1"}], ",", "l0", ",", "fb", ",", "fc", ",", "fd"}], 
      "]"}], " ", "-", " ", 
     RowBox[{"F", "[", 
      RowBox[{
      "gamma", ",", " ", "l", ",", "l0", ",", "fb", ",", "fc", ",", "fd"}], 
      "]"}]}]}], " ", "\[IndentingNewLine]", "\[IndentingNewLine]", 
   RowBox[{
    RowBox[{"sppb", "[", 
     RowBox[{"gamma_", ",", " ", "l_", ",", "l0_", ",", "fb_"}], "]"}], ":=", 
    " ", "\[IndentingNewLine]", 
    RowBox[{
     RowBox[{"Fb", "[", 
      RowBox[{
       RowBox[{"gammapp", "[", 
        RowBox[{"gamma", ",", "l"}], "]"}], ",", " ", 
       RowBox[{"l", "+", "1"}], ",", "l0", ",", "fb"}], "]"}], " ", "-", " ", 
     
     RowBox[{"Fb", "[", 
      RowBox[{"gamma", ",", " ", "l", ",", "l0", ",", "fb"}], "]"}]}]}], " ", 
   "\[IndentingNewLine]", "\[IndentingNewLine]", 
   RowBox[{
    RowBox[{"spm", "[", 
     RowBox[{
     "gamma_", ",", " ", "l_", ",", "l0_", ",", "fb_", ",", "fc_", ",", 
      "fd_"}], "]"}], ":=", " ", "\[IndentingNewLine]", 
    RowBox[{
     RowBox[{"F", "[", 
      RowBox[{
       RowBox[{"gammapm", "[", 
        RowBox[{"gamma", ",", "l"}], "]"}], ",", " ", 
       RowBox[{"l", "+", "1"}], ",", "l0", ",", "fb", ",", "fc", ",", "fd"}], 
      "]"}], " ", "-", " ", 
     RowBox[{"F", "[", 
      RowBox[{
      "gamma", ",", " ", "l", ",", "l0", ",", "fb", ",", "fc", ",", "fd"}], 
      "]"}]}]}], " ", "\[IndentingNewLine]", "\[IndentingNewLine]", 
   RowBox[{
    RowBox[{"smm", "[", 
     RowBox[{
     "gamma_", ",", " ", "l_", ",", "l0_", ",", "fb_", ",", "fc_", ",", 
      "fd_"}], "]"}], ":=", " ", "\[IndentingNewLine]", 
    RowBox[{
     RowBox[{"F", "[", 
      RowBox[{
       RowBox[{"gammamm", "[", 
        RowBox[{"gamma", ",", "l"}], "]"}], ",", " ", 
       RowBox[{"l", "-", "1"}], ",", "l0", ",", "fb", ",", "fc", ",", "fd"}], 
      "]"}], "-", 
     RowBox[{"F", "[", 
      RowBox[{
      "gamma", ",", " ", "l", ",", "l0", ",", "fb", ",", "fc", ",", "fd"}], 
      "]"}]}]}], " ", "\[IndentingNewLine]", "\[IndentingNewLine]", 
   RowBox[{
    RowBox[{"smp", "[", 
     RowBox[{
     "gamma_", ",", " ", "l_", ",", "l0_", ",", "fb_", ",", "fc_", ",", 
      "fd_"}], "]"}], ":=", " ", "\[IndentingNewLine]", 
    RowBox[{
     RowBox[{"F", "[", 
      RowBox[{
       RowBox[{"gammamp", "[", 
        RowBox[{"gamma", ",", "l"}], "]"}], ",", " ", 
       RowBox[{"l", "-", "1"}], ",", "l0", ",", "fb", ",", "fc", ",", "fd"}], 
      "]"}], " ", "-", " ", 
     RowBox[{"F", "[", 
      RowBox[{"gamma", ",", "l", ",", "l0", ",", "fb", ",", "fc", ",", "fd"}],
       "]"}]}]}], " ", "\[IndentingNewLine]", "\[IndentingNewLine]", 
   RowBox[{
    RowBox[{"smpb", "[", 
     RowBox[{"gamma_", ",", " ", "l_", ",", "l0_", ",", "fb_"}], "]"}], ":=", 
    " ", "\[IndentingNewLine]", 
    RowBox[{
     RowBox[{"Fb", "[", 
      RowBox[{
       RowBox[{"gammamp", "[", 
        RowBox[{"gamma", ",", "l"}], "]"}], ",", " ", 
       RowBox[{"l", "-", "1"}], ",", "l0", ",", "fb"}], "]"}], " ", "-", " ", 
     
     RowBox[{"Fb", "[", 
      RowBox[{"gamma", ",", "l", ",", "l0", ",", "fb"}], "]"}]}]}], " ", 
   "\[IndentingNewLine]", "\[IndentingNewLine]", 
   RowBox[{"(*", " ", 
    RowBox[{
    "substitution", " ", "rates", " ", "of", " ", "length", " ", "increase", 
     " ", "and", " ", "decrease"}], " ", "*)"}], " ", "\[IndentingNewLine]", 
   RowBox[{
    RowBox[{"vpp", "[", 
     RowBox[{
     "gamma_", ",", " ", "l_", ",", "l0_", ",", "fb_", ",", "fc_", ",", 
      "fd_"}], "]"}], ":=", " ", 
    RowBox[{"gamma0", " ", 
     RowBox[{"g", "[", 
      RowBox[{"spp", "[", 
       RowBox[{
       "gamma", ",", " ", "l", ",", "l0", ",", "fb", ",", "fc", ",", "fd"}], 
       "]"}], "]"}]}]}], "\[IndentingNewLine]", "\[IndentingNewLine]", 
   RowBox[{
    RowBox[{"vpm", "[", 
     RowBox[{
     "gamma_", ",", " ", "l_", ",", "l0_", ",", "fb_", ",", "fc_", ",", 
      "fd_"}], "]"}], ":=", " ", 
    RowBox[{
     RowBox[{"(", 
      RowBox[{"1", " ", "-", " ", "gamma0"}], ")"}], " ", 
     RowBox[{"g", "[", 
      RowBox[{"spm", "[", 
       RowBox[{
       "gamma", ",", " ", "l", ",", "l0", ",", "fb", ",", "fc", ",", "fd"}], 
       "]"}], "]"}]}]}], "\[IndentingNewLine]", "\[IndentingNewLine]", 
   RowBox[{
    RowBox[{"vplus", "[", 
     RowBox[{
     "gamma_", ",", " ", "l_", ",", "l0_", ",", "fb_", ",", "fc_", ",", 
      "fd_"}], "]"}], ":=", " ", 
    RowBox[{
     RowBox[{"vpp", "[", 
      RowBox[{
      "gamma", ",", " ", "l", ",", "l0", ",", "fb", ",", "fc", ",", "fd"}], 
      "]"}], " ", "+", " ", 
     RowBox[{"vpm", "[", 
      RowBox[{
      "gamma", ",", " ", "l", ",", "l0", ",", "fb", ",", "fc", ",", "fd"}], 
      "]"}]}]}], " ", "\[IndentingNewLine]", "\[IndentingNewLine]", 
   RowBox[{
    RowBox[{"vplusSC", "[", 
     RowBox[{
     "gamma_", ",", " ", "l_", ",", "l0_", ",", "fb_", ",", "fc_", ",", 
      "fd_"}], "]"}], ":=", " ", 
    RowBox[{"gamma0", " ", 
     RowBox[{
      RowBox[{"g", "[", 
       RowBox[{"10", " ", 
        RowBox[{"Max", "[", 
         RowBox[{
          RowBox[{"spp", "[", 
           RowBox[{
           "gamma", ",", " ", "l", ",", "l0", ",", "fb", ",", "fc", ",", 
            "fd"}], "]"}], ",", 
          RowBox[{"-", "1"}]}], "]"}]}], "]"}], "/", "10"}]}]}], 
   "\[IndentingNewLine]", "\[IndentingNewLine]", 
   RowBox[{
    RowBox[{"vplusstar", "[", 
     RowBox[{
     "l_", ",", "l0_", ",", "fb_", ",", "fc_", ",", "fd_", ",", "kappa_"}], 
     "]"}], ":=", " ", 
    RowBox[{"vplus", "[", 
     RowBox[{
      RowBox[{"gammastar", "[", 
       RowBox[{
       "l", ",", "l0", ",", "fb", ",", "fc", ",", "fd", ",", "kappa"}], "]"}],
       ",", "l", ",", "l0", ",", "fb", ",", "fc", ",", "fd"}], "]"}]}], 
   "\[IndentingNewLine]", "\[IndentingNewLine]", 
   RowBox[{
    RowBox[{"vmm", "[", 
     RowBox[{
     "gamma_", ",", " ", "l_", ",", "l0_", ",", "fb_", ",", "fc_", ",", 
      "fd_"}], "]"}], ":=", " ", 
    RowBox[{"gamma", " ", 
     RowBox[{"g", "[", 
      RowBox[{"smm", "[", 
       RowBox[{
       "gamma", ",", " ", "l", ",", "l0", ",", "fb", ",", "fc", ",", "fd"}], 
       "]"}], "]"}]}]}], " ", "\[IndentingNewLine]", "\[IndentingNewLine]", 
   RowBox[{
    RowBox[{"vmp", "[", 
     RowBox[{
     "gamma_", ",", " ", "l_", ",", "l0_", ",", "fb_", ",", "fc_", ",", 
      "fd_"}], "]"}], ":=", " ", 
    RowBox[{
     RowBox[{"(", 
      RowBox[{"1", " ", "-", " ", "gamma"}], ")"}], " ", 
     RowBox[{"g", "[", 
      RowBox[{"smp", "[", 
       RowBox[{
       "gamma", ",", " ", "l", ",", "l0", ",", "fb", ",", "fc", ",", "fd"}], 
       "]"}], " ", "]"}]}]}], "\[IndentingNewLine]", "\[IndentingNewLine]", 
   RowBox[{
    RowBox[{"vminus", "[", 
     RowBox[{
     "gamma_", ",", " ", "l_", ",", "l0_", ",", "fb_", ",", "fc_", ",", 
      "fd_"}], "]"}], ":=", " ", 
    RowBox[{
     RowBox[{"vmm", "[", 
      RowBox[{
      "gamma", ",", " ", "l", ",", "l0", ",", "fb", ",", "fc", ",", "fd"}], 
      "]"}], " ", "+", " ", 
     RowBox[{"vmp", "[", 
      RowBox[{
      "gamma", ",", " ", "l", ",", "l0", ",", "fb", ",", "fc", ",", "fd"}], 
      "]"}]}]}], " ", "\[IndentingNewLine]", "\[IndentingNewLine]", 
   RowBox[{
    RowBox[{"vminusSC", "[", 
     RowBox[{
     "gamma_", ",", " ", "l_", ",", "l0_", ",", "fb_", ",", "fc_", ",", 
      "fd_"}], "]"}], ":=", " ", 
    RowBox[{
     RowBox[{"(", 
      RowBox[{"1", " ", "-", " ", "gamma"}], ")"}], " ", 
     RowBox[{
      RowBox[{"g", "[", 
       RowBox[{"10", 
        RowBox[{"Max", "[", 
         RowBox[{
          RowBox[{"smp", "[", 
           RowBox[{
           "gamma", ",", " ", "l", ",", "l0", ",", "fb", ",", "fc", ",", 
            "fd"}], "]"}], ",", 
          RowBox[{"-", "1"}]}], "]"}]}], "]"}], "/", "10"}]}]}], 
   "\[IndentingNewLine]", "\[IndentingNewLine]", 
   RowBox[{
    RowBox[{"vminusstar", "[", 
     RowBox[{
     "l_", ",", "l0_", ",", "fb_", ",", "fc_", ",", "fd_", ",", "kappa_"}], 
     "]"}], ":=", " ", 
    RowBox[{"vminus", "[", 
     RowBox[{
      RowBox[{"gammastar", "[", 
       RowBox[{
       "l", ",", "l0", ",", "fb", ",", "fc", ",", "fd", ",", "kappa"}], "]"}],
       ",", "l", ",", "l0", ",", "fb", ",", "fc", ",", "fd"}], "]"}]}], 
   "\[IndentingNewLine]", "\[IndentingNewLine]", 
   RowBox[{"(*", " ", 
    RowBox[{"ratchet", " ", "selection", " ", "coefficients"}], " ", "*)"}], 
   " ", "\[IndentingNewLine]", "\[IndentingNewLine]", 
   RowBox[{
    RowBox[{"ginv", "[", "u_", "]"}], " ", ":=", " ", 
    RowBox[{"s", "/.", " ", 
     RowBox[{
      RowBox[{"Solve", "[", 
       RowBox[{
        RowBox[{
         FractionBox["s", 
          RowBox[{"1", "-", 
           RowBox[{"Exp", "[", 
            RowBox[{"-", "s"}], "]"}]}]], "\[Equal]", "u"}], ",", " ", "s"}], 
       "]"}], "[", 
      RowBox[{"[", "1", "]"}], "]"}]}]}], "\[IndentingNewLine]", 
   "\[IndentingNewLine]", 
   RowBox[{
    RowBox[{"seffplus", "[", 
     RowBox[{
     "l_", ",", "l0_", ",", "fb_", ",", "fc_", ",", "fd_", ",", "kappa_"}], 
     "]"}], ":=", " ", 
    RowBox[{"ginv", "[", 
     RowBox[{"N", "[", 
      RowBox[{"vplusstar", "[", 
       RowBox[{
       "l", ",", "l0", ",", "fb", ",", "fc", ",", "fd", ",", "kappa"}], "]"}],
       "]"}], "]"}]}], "\[IndentingNewLine]", "\[IndentingNewLine]", 
   RowBox[{
    RowBox[{"seffminus", "[", 
     RowBox[{
     "l_", ",", "l0_", ",", "fb_", ",", "fc_", ",", "fd_", ",", "kappa_"}], 
     "]"}], ":=", " ", 
    RowBox[{"ginv", "[", 
     RowBox[{"N", "[", 
      RowBox[{"vminusstar", "[", 
       RowBox[{
       "l", ",", "l0", ",", "fb", ",", "fc", ",", "fd", ",", "kappa"}], "]"}],
       "]"}], "]"}]}], "\[IndentingNewLine]", "\[IndentingNewLine]", 
   RowBox[{"(*", " ", 
    RowBox[{
    "effective", " ", "selection", " ", "coefficient", " ", "for", " ", 
     "length", " ", "changes"}], " ", "*)"}], " ", "\[IndentingNewLine]", 
   "\[IndentingNewLine]", 
   RowBox[{
    RowBox[{"seff", "[", 
     RowBox[{
     "l_", ",", "l0_", ",", "fb_", ",", "fc_", ",", "fd_", ",", "kappa_"}], 
     "]"}], ":=", "  ", 
    RowBox[{"Log", "[", 
     RowBox[{
      RowBox[{"vplusstar", "[", " ", 
       RowBox[{
        RowBox[{"l", "-", "1"}], ",", "l0", ",", "fb", ",", "fc", ",", "fd", 
        ",", "kappa"}], "]"}], "/", 
      RowBox[{"vminusstar", "[", " ", 
       RowBox[{
       "l", ",", "l0", ",", "fb", ",", "fc", ",", "fd", ",", "kappa"}], 
       "]"}]}], "]"}]}], "\[IndentingNewLine]", "\[IndentingNewLine]", 
   RowBox[{"(*", " ", 
    RowBox[{"seff", " ", "in", " ", "SC", " ", "approximation"}], " ", "*)"}],
    " ", "\[IndentingNewLine]", 
   RowBox[{
    RowBox[{"seffSC", "[", 
     RowBox[{
     "l_", ",", "l0_", ",", "fb_", ",", "fc_", ",", "fd_", ",", "kappa_"}], 
     "]"}], ":=", "  ", 
    RowBox[{"Log", "[", 
     RowBox[{
      RowBox[{"(", 
       RowBox[{
        RowBox[{"vplusSC", "[", " ", 
         RowBox[{
          RowBox[{"gammastar", "[", 
           RowBox[{
            RowBox[{"l", "-", "1"}], ",", "l0", ",", "fb", ",", "fc", ",", 
            "fd", ",", "kappa"}], "]"}], ",", 
          RowBox[{"l", "-", "1"}], ",", "l0", ",", "fb", ",", "fc", ",", 
          "fd"}], "]"}], "+", "0.001"}], ")"}], "/", 
      RowBox[{"(", 
       RowBox[{
        RowBox[{"vminusSC", "[", 
         RowBox[{
          RowBox[{"gammastar", "[", 
           RowBox[{
           "l", ",", "l0", ",", "fb", ",", "fc", ",", "fd", ",", "kappa"}], 
           "]"}], ",", "l", ",", "l0", ",", "fb", ",", "fc", ",", "fd"}], 
         "]"}], "+", "0.001"}], ")"}]}], "]"}]}], "\[IndentingNewLine]", 
   "\[IndentingNewLine]", 
   RowBox[{"(*", " ", 
    RowBox[{"ML", " ", "value", " ", "of", " ", "code", " ", "length"}], " ", 
    "*)"}], " ", "\[IndentingNewLine]", 
   RowBox[{
    RowBox[{"lstar", "[", 
     RowBox[{"l0_", ",", "fb_", ",", "fc_", ",", "fd_", ",", "kappa_"}], 
     "]"}], ":=", " ", "\[IndentingNewLine]", 
    RowBox[{"(", 
     RowBox[{
      RowBox[{"gammastarlist", " ", "=", " ", 
       RowBox[{"Table", "[", 
        RowBox[{
         RowBox[{"If", "[", 
          RowBox[{
           RowBox[{"ll", "<", "10"}], ",", " ", "1", ",", 
           RowBox[{"gammastar", "[", 
            RowBox[{
            "ll", ",", "ll0", ",", "ffb", ",", "ffc", ",", "0", ",", 
             "kappa"}], "]"}]}], "]"}], ",", 
         RowBox[{"{", 
          RowBox[{"ll", ",", "1", ",", "lmax"}], "}"}]}], "]"}]}], ";", 
      "\[IndentingNewLine]", 
      RowBox[{"functposlist", " ", "=", " ", 
       RowBox[{"{", "}"}]}], ";", "\[IndentingNewLine]", 
      RowBox[{"Do", "[", 
       RowBox[{
        RowBox[{"If", "[", 
         RowBox[{
          RowBox[{
           RowBox[{
            RowBox[{"gammastarlist", "[", 
             RowBox[{"[", "ll", "]"}], "]"}], " ", ">", " ", 
            RowBox[{"gamma1", "[", 
             RowBox[{"ll", ",", " ", "ll0"}], "]"}]}], "&&", " ", 
           RowBox[{
            RowBox[{"gammastarlist", "[", 
             RowBox[{"[", "ll", "]"}], "]"}], "<", "1"}]}], ",", " ", 
          RowBox[{"functposlist", " ", "=", " ", 
           RowBox[{"Append", "[", 
            RowBox[{"functposlist", ",", " ", "ll"}], "]"}]}], ",", " ", 
          "Null"}], "]"}], ",", " ", 
        RowBox[{"{", 
         RowBox[{"ll", ",", "1", ",", "lmax"}], "}"}]}], "]"}], ";", 
      "\[IndentingNewLine]", 
      RowBox[{"gammafunctlist", " ", "=", " ", 
       RowBox[{"gammastarlist", "[", 
        RowBox[{"[", "functposlist", "]"}], "]"}]}], ";", 
      "\[IndentingNewLine]", 
      RowBox[{"lm", "=", " ", 
       RowBox[{"functposlist", "[", 
        RowBox[{"[", "1", "]"}], "]"}]}], ";", "\[IndentingNewLine]", 
      RowBox[{"(*", " ", 
       RowBox[{
        RowBox[{"flist", ":", " ", 
         RowBox[{
         "discrete", " ", "evolutionary", " ", "potential", " ", "for", " ", 
          "length"}]}], ",", " ", 
        RowBox[{"adds", " ", "up", " ", "seff"}]}], " ", "*)"}], " ", 
      "\[IndentingNewLine]", 
      RowBox[{"flist", " ", "=", " ", 
       RowBox[{"Table", "[", "\[IndentingNewLine]", 
        RowBox[{
         RowBox[{"If", "[", 
          RowBox[{
           RowBox[{"ll", "<=", " ", "lm"}], ",", "Null", ",", 
           "\[IndentingNewLine]", 
           RowBox[{"Sum", "[", " ", 
            RowBox[{
             RowBox[{"Log", "[", 
              RowBox[{
               RowBox[{"vplus", "[", " ", 
                RowBox[{
                 RowBox[{"gammastarlist", "[", 
                  RowBox[{"[", 
                   RowBox[{"l1", "-", "1"}], "]"}], "]"}], ",", 
                 RowBox[{"l1", "-", "1"}], ",", "l0", ",", "fb", ",", "fc", 
                 ",", "fd"}], "]"}], "/", 
               RowBox[{"vminus", "[", " ", 
                RowBox[{
                 RowBox[{"gammastarlist", "[", 
                  RowBox[{"[", "l1", "]"}], "]"}], ",", "l1", ",", "l0", ",", 
                 "fb", ",", "fc", ",", "fd"}], "]"}]}], "]"}], ",", " ", 
             RowBox[{"{", 
              RowBox[{"l1", ",", 
               RowBox[{"lm", "+", "1"}], ",", " ", "ll"}], "}"}]}], "]"}]}], 
          "\[IndentingNewLine]", "]"}], ",", 
         RowBox[{"{", 
          RowBox[{"ll", ",", "1", ",", "lmax"}], "}"}]}], "]"}]}], ";", 
      "\[IndentingNewLine]", 
      RowBox[{"fmax", "=", " ", 
       RowBox[{"Max", "[", 
        RowBox[{"Select", "[", 
         RowBox[{"flist", ",", " ", 
          RowBox[{
           RowBox[{"#", ">", "0"}], "&"}]}], "]"}], "]"}]}], ";", 
      "\[IndentingNewLine]", 
      RowBox[{"lst", "=", " ", 
       RowBox[{
        RowBox[{"Position", "[", 
         RowBox[{"flist", ",", " ", "fmax"}], "]"}], " ", "[", 
        RowBox[{"[", 
         RowBox[{"1", ",", "1"}], "]"}], "]"}]}], ";", "\[IndentingNewLine]", 
      
      RowBox[{"(*", " ", 
       RowBox[{
        RowBox[{"flistSC", ":", " ", 
         RowBox[{
         "discrete", " ", "evolutionary", " ", "potential", " ", "for", " ", 
          "length", " ", "in", " ", "SC", " ", "approximation"}]}], ",", " ", 
        
        RowBox[{"adds", " ", "up", " ", "seffSC"}]}], " ", "*)"}], " ", 
      "\[IndentingNewLine]", 
      RowBox[{"flistSC", " ", "=", " ", 
       RowBox[{"Table", "[", "\[IndentingNewLine]", 
        RowBox[{
         RowBox[{"If", "[", 
          RowBox[{
           RowBox[{"ll", "<=", " ", "lm"}], ",", "Null", ",", 
           "\[IndentingNewLine]", 
           RowBox[{"Sum", "[", " ", 
            RowBox[{
             RowBox[{"Log", "[", 
              RowBox[{
               RowBox[{"(", 
                RowBox[{
                 RowBox[{"vplusSC", "[", " ", 
                  RowBox[{
                   RowBox[{"gammastarlist", "[", 
                    RowBox[{"[", 
                    RowBox[{"l1", "-", "1"}], "]"}], "]"}], ",", 
                   RowBox[{"l1", "-", "1"}], ",", "l0", ",", "fb", ",", "fc", 
                   ",", "fd"}], "]"}], "+", "0.001"}], ")"}], "/", 
               RowBox[{"(", 
                RowBox[{
                 RowBox[{"vminusSC", "[", " ", 
                  RowBox[{
                   RowBox[{"gammastarlist", "[", 
                    RowBox[{"[", "l1", "]"}], "]"}], ",", "l1", ",", "l0", 
                   ",", "fb", ",", "fc", ",", "fd"}], "]"}], "+", "0.001"}], 
                ")"}]}], "]"}], "\[IndentingNewLine]", ",", " ", 
             RowBox[{"{", 
              RowBox[{"l1", ",", 
               RowBox[{"lm", "+", "1"}], ",", " ", "ll"}], "}"}]}], "]"}]}], 
          "]"}], ",", 
         RowBox[{"{", 
          RowBox[{"ll", ",", "1", ",", "lmax"}], "}"}]}], "]"}]}], ";", 
      "\[IndentingNewLine]", 
      RowBox[{"fmaxSC", "=", " ", 
       RowBox[{"Max", "[", 
        RowBox[{"Select", "[", 
         RowBox[{"flistSC", ",", " ", 
          RowBox[{
           RowBox[{"#", ">", "0"}], "&"}]}], "]"}], "]"}]}], ";", 
      "\[IndentingNewLine]", 
      RowBox[{"lstSC", "=", " ", 
       RowBox[{
        RowBox[{"Position", "[", 
         RowBox[{"flist", ",", " ", "fmax"}], "]"}], " ", "[", 
        RowBox[{"[", 
         RowBox[{"1", ",", "1"}], "]"}], "]"}]}], ";", "\[IndentingNewLine]", 
      
      RowBox[{"(*", " ", 
       RowBox[{"fpluslist", ":", " ", 
        RowBox[{"potential", " ", "for", " ", "extension"}]}], " ", "*)"}], 
      " ", "\[IndentingNewLine]", 
      RowBox[{"seffpluslist", " ", "=", " ", 
       RowBox[{"Table", "[", "\[IndentingNewLine]", 
        RowBox[{
         RowBox[{"If", "[", 
          RowBox[{
           RowBox[{"ll", "<=", " ", "lm"}], ",", "Null", ",", 
           RowBox[{"seffplus", "[", 
            RowBox[{
            "ll", ",", "l0", ",", "fb", ",", "fc", ",", "fd", ",", " ", 
             "kappa"}], "]"}]}], "]"}], ",", 
         RowBox[{"{", 
          RowBox[{"ll", ",", "1", ",", "lmax"}], "}"}]}], "]"}]}], ";", 
      "\[IndentingNewLine]", 
      RowBox[{"fpluslist", " ", "=", " ", 
       RowBox[{"Table", "[", "\[IndentingNewLine]", 
        RowBox[{
         RowBox[{"If", "[", 
          RowBox[{
           RowBox[{"ll", "<=", " ", "lm"}], ",", "Null", ",", 
           "\[IndentingNewLine]", 
           RowBox[{"Sum", "[", " ", 
            RowBox[{
             RowBox[{"seffpluslist", "[", 
              RowBox[{"[", "l1", "]"}], "]"}], ",", " ", 
             RowBox[{"{", 
              RowBox[{"l1", ",", 
               RowBox[{"lm", "+", "1"}], ",", " ", "ll"}], "}"}]}], "]"}]}], 
          "]"}], ",", 
         RowBox[{"{", 
          RowBox[{"ll", ",", "1", ",", "lmax"}], "}"}]}], "]"}]}], ";", 
      "\[IndentingNewLine]", 
      RowBox[{"(*", " ", 
       RowBox[{"fminuslist", ":", " ", 
        RowBox[{"potential", " ", "for", " ", "compression"}]}], " ", "*)"}], 
      " ", "\[IndentingNewLine]", 
      RowBox[{"seffminuslist", " ", "=", " ", 
       RowBox[{"Table", "[", "\[IndentingNewLine]", 
        RowBox[{
         RowBox[{"If", "[", 
          RowBox[{
           RowBox[{"ll", "<=", " ", "lm"}], ",", "Null", ",", 
           RowBox[{"seffminus", "[", 
            RowBox[{
            "ll", ",", "l0", ",", "fb", ",", "fc", ",", "fd", ",", " ", 
             "kappa"}], "]"}]}], "]"}], ",", 
         RowBox[{"{", 
          RowBox[{"ll", ",", "1", ",", "lmax"}], "}"}]}], "]"}]}], ";", 
      "\[IndentingNewLine]", 
      RowBox[{"fminuslist", " ", "=", " ", 
       RowBox[{"Table", "[", "\[IndentingNewLine]", 
        RowBox[{
         RowBox[{"If", "[", 
          RowBox[{
           RowBox[{"ll", "<=", " ", "lm"}], ",", "Null", ",", 
           "\[IndentingNewLine]", 
           RowBox[{"-", 
            RowBox[{"Sum", "[", " ", 
             RowBox[{
              RowBox[{"seffminuslist", "[", 
               RowBox[{"[", "l1", "]"}], "]"}], ",", " ", 
              RowBox[{"{", 
               RowBox[{"l1", ",", 
                RowBox[{"lm", "+", "1"}], ",", " ", "ll"}], "}"}]}], 
             "]"}]}]}], "]"}], ",", 
         RowBox[{"{", 
          RowBox[{"ll", ",", "1", ",", "lmax"}], "}"}]}], "]"}]}]}], ")"}]}], 
   "\[IndentingNewLine]"}]}]], "Input",
 CellChangeTimes->{{3.815890428174342*^9, 3.815890428553733*^9}, {
   3.8158905595386677`*^9, 3.815890563830903*^9}, {3.8158906623206043`*^9, 
   3.815890748564455*^9}, {3.8158908406366253`*^9, 3.8158909005929947`*^9}, {
   3.815890947354609*^9, 3.8158909612060547`*^9}, {3.8159067970397673`*^9, 
   3.815907069917001*^9}, 3.815907163288402*^9, {3.815907221764607*^9, 
   3.815907224926508*^9}, {3.8159074151950397`*^9, 3.815907442965466*^9}, {
   3.815907513558692*^9, 3.815907515800663*^9}, {3.8159076155780373`*^9, 
   3.815907694447339*^9}, {3.815907767302264*^9, 3.8159078014757566`*^9}, {
   3.8159082438003063`*^9, 3.815908248039507*^9}, {3.815908281718079*^9, 
   3.815908330753868*^9}, {3.81590846053655*^9, 3.8159084702140913`*^9}, {
   3.815908508512141*^9, 3.815908511104508*^9}, {3.81590856833724*^9, 
   3.8159087212248507`*^9}, {3.8159087914853487`*^9, 3.815908860551701*^9}, {
   3.8159093999503508`*^9, 3.815909480638056*^9}, {3.815909514666173*^9, 
   3.815909514736754*^9}, {3.815909817656104*^9, 3.8159098230024977`*^9}, {
   3.815909925896385*^9, 3.815910016171294*^9}, {3.815910048945867*^9, 
   3.81591010207572*^9}, {3.815910296333301*^9, 3.81591030537059*^9}, {
   3.8159336198172626`*^9, 3.815933622364246*^9}, {3.8159352239442663`*^9, 
   3.8159352518263283`*^9}, {3.816080355186172*^9, 3.816080355611121*^9}, {
   3.816080469259056*^9, 3.816080616173808*^9}, {3.816080698127635*^9, 
   3.816080699728058*^9}, {3.816080733876891*^9, 3.816080770763996*^9}, {
   3.816080850581346*^9, 3.816080990577456*^9}, {3.816114204376667*^9, 
   3.816114207190509*^9}, {3.8161540813881483`*^9, 3.816154119558139*^9}, {
   3.816154150844545*^9, 3.816154194731739*^9}, {3.816154240686902*^9, 
   3.816154246464575*^9}, {3.8161543286028547`*^9, 3.816154382779104*^9}, {
   3.81615442848717*^9, 3.816154478870501*^9}, {3.816154605727744*^9, 
   3.816154643014222*^9}, {3.816154857757162*^9, 3.8161548645952787`*^9}, {
   3.816155020780924*^9, 3.816155135900951*^9}, {3.816155175411456*^9, 
   3.816155182909009*^9}, {3.816155245527852*^9, 3.816155251964888*^9}, {
   3.816155306864646*^9, 3.816155341354164*^9}, {3.816155376303995*^9, 
   3.816155383110827*^9}, {3.8161654330372057`*^9, 3.816165434768746*^9}, {
   3.816166625396796*^9, 3.816166646520795*^9}, {3.816166838428026*^9, 
   3.8161669067202578`*^9}, {3.8161669378428917`*^9, 3.816166963540308*^9}, {
   3.8161670391120663`*^9, 3.816167042368092*^9}, {3.816167202781249*^9, 
   3.8161672233728437`*^9}, {3.816167489789219*^9, 3.816167489933784*^9}, {
   3.8161675905883493`*^9, 3.8161675912097893`*^9}, {3.816168612187992*^9, 
   3.8161687701478987`*^9}, {3.816168876885796*^9, 3.816168924830926*^9}, {
   3.81616899729038*^9, 3.816168997994071*^9}, {3.816176380206973*^9, 
   3.816176461306823*^9}, {3.8161772971217957`*^9, 3.816177297806457*^9}, {
   3.816177936338538*^9, 3.816177985451273*^9}, {3.8161780251952267`*^9, 
   3.816178041023032*^9}, {3.8161783929308987`*^9, 3.8161784215755863`*^9}, {
   3.816178455087762*^9, 3.8161784721589622`*^9}, {3.8161786617449617`*^9, 
   3.8161787267868843`*^9}, {3.816179141546261*^9, 3.816179175322632*^9}, {
   3.816179538222116*^9, 3.816179560984507*^9}, {3.8161796389330873`*^9, 
   3.816179640944241*^9}, {3.8162348918797207`*^9, 3.816234994237082*^9}, {
   3.8162350275023127`*^9, 3.8162350349042892`*^9}, {3.81623506581096*^9, 
   3.816235069602975*^9}, {3.816235203480789*^9, 3.816235207298278*^9}, {
   3.816236557246616*^9, 3.816236683826933*^9}, {3.816237305637944*^9, 
   3.816237329238791*^9}, {3.816238737441039*^9, 3.816238819589223*^9}, {
   3.816252624682293*^9, 3.816252631210595*^9}, 3.8162539302008343`*^9, {
   3.816798721756937*^9, 3.816798729419931*^9}, {3.816944741625422*^9, 
   3.81694475027529*^9}, {3.8169447981568527`*^9, 3.816944799212306*^9}, {
   3.816944840277823*^9, 3.816945021923395*^9}, {3.816953302289461*^9, 
   3.8169533031035023`*^9}, {3.8169533543763847`*^9, 
   3.8169534074089537`*^9}, {3.8169534410826283`*^9, 3.816953489697028*^9}, {
   3.816953525605892*^9, 3.816953563225226*^9}, {3.816953690906554*^9, 
   3.816953773214198*^9}, {3.816953840969198*^9, 3.816953859666314*^9}, {
   3.816953907612604*^9, 3.816953907884974*^9}, {3.816953965402637*^9, 
   3.816953980466507*^9}, {3.8169540696245604`*^9, 3.816954092924705*^9}, {
   3.816954135165434*^9, 3.816954142520857*^9}, {3.816954213365603*^9, 
   3.816954220043386*^9}, {3.816954268282115*^9, 3.81695436121387*^9}, 
   3.816954436716357*^9, {3.816968614134618*^9, 3.8169686792736483`*^9}, {
   3.816968782554963*^9, 3.816968782844315*^9}, {3.816969562727956*^9, 
   3.8169695851070232`*^9}, {3.816969629272689*^9, 3.816969643351267*^9}, 
   3.816974211392042*^9, {3.816974392971766*^9, 3.816974457172873*^9}, {
   3.81697449476611*^9, 3.816974495936638*^9}, {3.8169747120235453`*^9, 
   3.816974774496872*^9}, {3.8169751022940197`*^9, 3.816975173575181*^9}, {
   3.816975203891975*^9, 3.816975216612821*^9}, {3.816975272424774*^9, 
   3.8169752747501087`*^9}, {3.816975821217725*^9, 3.8169758213297777`*^9}, {
   3.816976259110059*^9, 3.8169762592314873`*^9}, 3.817030734429099*^9, {
   3.817043445933259*^9, 3.817043457404673*^9}, {3.817043871198865*^9, 
   3.817043875014427*^9}, {3.817097984738139*^9, 3.817098016706625*^9}, {
   3.817098357076407*^9, 3.817098358468131*^9}, {3.817098462612195*^9, 
   3.817098483145319*^9}, {3.817098516444096*^9, 3.8170985201037407`*^9}, {
   3.8170988762501574`*^9, 3.817098897520954*^9}, {3.817099213905664*^9, 
   3.8170992144429693`*^9}, {3.817099464184907*^9, 3.817099465269717*^9}, {
   3.817118136313489*^9, 3.817118185696232*^9}, {3.8171461731619587`*^9, 
   3.8171461935019207`*^9}, {3.8171479571247396`*^9, 3.81714796206388*^9}, {
   3.817148022061882*^9, 3.8171480422961283`*^9}, {3.8171482825220003`*^9, 
   3.817148286142631*^9}, {3.817148905436179*^9, 3.817148911564466*^9}, {
   3.81714992442966*^9, 3.817149948408065*^9}, {3.817150247712017*^9, 
   3.817150254591958*^9}, {3.817150822459147*^9, 3.81715083170925*^9}, {
   3.817184183796843*^9, 3.817184201446006*^9}, {3.8171849667141933`*^9, 
   3.817185035752454*^9}, {3.817185218680657*^9, 3.8171853060451317`*^9}, {
   3.817185982500051*^9, 3.8171859836712217`*^9}, {3.817186256994464*^9, 
   3.817186290689495*^9}, {3.817186915090146*^9, 3.8171869155754957`*^9}, {
   3.8171873054235573`*^9, 3.817187373087256*^9}, {3.81718829846567*^9, 
   3.817188301473793*^9}, {3.817188334589184*^9, 3.817188490176659*^9}, {
   3.817190283726239*^9, 3.817190291327814*^9}, {3.8171903579710293`*^9, 
   3.817190505397032*^9}, {3.8171905424503603`*^9, 3.817190554672909*^9}, {
   3.817206561242445*^9, 3.817206658107019*^9}, {3.817206807775152*^9, 
   3.817206843838993*^9}, {3.8172074502611723`*^9, 3.817207455172064*^9}, {
   3.81720772026145*^9, 3.817207725964439*^9}, {3.817207789370242*^9, 
   3.817207802019555*^9}, {3.817208198121936*^9, 3.817208209684277*^9}, {
   3.817209091553865*^9, 3.817209107377865*^9}, {3.81720953661261*^9, 
   3.817209538664421*^9}, {3.8172096199118147`*^9, 3.8172096275889072`*^9}, {
   3.817209670828871*^9, 3.817209692315069*^9}, {3.8172107073365*^9, 
   3.817210712786313*^9}, {3.817214752581213*^9, 3.817214781949059*^9}, {
   3.8172148679944572`*^9, 3.817214884085286*^9}, {3.81721496249266*^9, 
   3.817215071169239*^9}, {3.817215271495516*^9, 3.817215302245557*^9}, 
   3.8172153921776447`*^9, {3.8172154341025333`*^9, 3.817215440815205*^9}, {
   3.817215631763389*^9, 3.817215655298376*^9}, {3.817215740308546*^9, 
   3.817215749841786*^9}, {3.81722824504573*^9, 3.8172283040323668`*^9}, {
   3.8172283412650547`*^9, 3.817228371741705*^9}, {3.81722840242749*^9, 
   3.81722849604743*^9}, {3.81735913796096*^9, 3.817359181814122*^9}, {
   3.817359252207884*^9, 3.817359381357749*^9}, {3.817359755514658*^9, 
   3.817359809163878*^9}, {3.8173598413935127`*^9, 3.817359852170288*^9}, {
   3.817359910485861*^9, 3.8173599124666862`*^9}, {3.817360039781801*^9, 
   3.817360044283023*^9}, {3.81736021227922*^9, 3.81736022917255*^9}, {
   3.817360329275393*^9, 3.817360534079164*^9}, {3.81736062188424*^9, 
   3.817360705404373*^9}, {3.817361591861808*^9, 3.8173616558061647`*^9}, {
   3.817361695388029*^9, 3.8173617481342077`*^9}, {3.817361873534595*^9, 
   3.817361942100485*^9}, {3.817362531298403*^9, 3.81736270782999*^9}, {
   3.817362744440483*^9, 3.817362808295636*^9}, {3.817362946403195*^9, 
   3.817362956036484*^9}, {3.817363187417286*^9, 3.81736319875813*^9}, {
   3.817363361884226*^9, 3.817363363729664*^9}, {3.817363420191744*^9, 
   3.817363505834066*^9}, {3.817364589992957*^9, 3.817364634272718*^9}, {
   3.817364680457944*^9, 3.817364691253148*^9}, {3.8173647295259542`*^9, 
   3.817364781353656*^9}, {3.8173649208416357`*^9, 3.817364924615377*^9}, {
   3.817364984114636*^9, 3.817365102718216*^9}, {3.817365234540893*^9, 
   3.817365237286862*^9}, {3.817365288699772*^9, 3.817365291816393*^9}, {
   3.8173654631667137`*^9, 3.817365468253414*^9}, {3.817365604089946*^9, 
   3.817365804892227*^9}, {3.817382395141334*^9, 3.817382498998929*^9}, {
   3.817382558152852*^9, 3.817382572230109*^9}, {3.817382603015523*^9, 
   3.817382707220751*^9}, {3.8173827375656023`*^9, 3.81738278874716*^9}, {
   3.817382863436553*^9, 3.8173828984579697`*^9}, {3.817383041256082*^9, 
   3.817383263640648*^9}, {3.817383436643259*^9, 3.81738343715273*^9}, {
   3.817383552472405*^9, 3.817383668115242*^9}, {3.817383705096561*^9, 
   3.817383764706997*^9}, {3.817383978102187*^9, 3.8173839791683683`*^9}, {
   3.817388137422806*^9, 3.817388196935423*^9}, {3.817388770555766*^9, 
   3.817388783613327*^9}, {3.81738898673392*^9, 3.8173889870346527`*^9}, {
   3.817389090678535*^9, 3.8173890915278673`*^9}, {3.817390831811191*^9, 
   3.817390853303447*^9}, {3.817401081738785*^9, 3.81740112474965*^9}, {
   3.817401167512656*^9, 3.817401358302128*^9}, {3.8174014979797983`*^9, 
   3.817401530759839*^9}, {3.817401627274026*^9, 3.817401709711488*^9}, {
   3.817401849760124*^9, 3.8174018555939817`*^9}, {3.817401908213789*^9, 
   3.817401911117195*^9}, 3.817404348624921*^9, {3.817404387320116*^9, 
   3.817404428734614*^9}, {3.817409670056965*^9, 3.8174096823422623`*^9}, {
   3.817410725359704*^9, 3.817410785621614*^9}, 3.8174122487796288`*^9, {
   3.817443450067807*^9, 3.8174435163556967`*^9}, {3.817443558349825*^9, 
   3.817443601328518*^9}, {3.817443653468573*^9, 3.817443680536559*^9}, {
   3.817444092850292*^9, 3.817444096474803*^9}, {3.8174441370459003`*^9, 
   3.817444150583469*^9}, {3.817444261532675*^9, 3.817444289089533*^9}, {
   3.81744443029171*^9, 3.817444503124683*^9}, {3.817444591873514*^9, 
   3.817444666121447*^9}, {3.8174446976106977`*^9, 3.817444880145732*^9}, {
   3.817444977172216*^9, 3.817444991156474*^9}, {3.8174450236891413`*^9, 
   3.817445040257098*^9}, {3.817445074368676*^9, 3.817445082324163*^9}, {
   3.817445193914845*^9, 3.817445251043748*^9}, 3.817447003013833*^9, {
   3.817447094300861*^9, 3.817447094679694*^9}, {3.8174479501187057`*^9, 
   3.817448033418806*^9}, {3.81744981345933*^9, 3.817449813619301*^9}, {
   3.817450124044729*^9, 3.817450178986229*^9}, {3.8174513091625757`*^9, 
   3.817451419291355*^9}, {3.817901502091195*^9, 3.8179015932376127`*^9}, {
   3.817901681244986*^9, 3.817901715902464*^9}, {3.817902043261113*^9, 
   3.817902043677506*^9}, {3.817903324117441*^9, 3.817903327003634*^9}, {
   3.817967985264956*^9, 3.8179680274743137`*^9}, {3.817968098000678*^9, 
   3.8179681299209146`*^9}, {3.8180492087774963`*^9, 3.818049317578537*^9}, {
   3.81804935093433*^9, 3.818049432931252*^9}, {3.81804953771414*^9, 
   3.818049576224642*^9}, {3.8180501790703382`*^9, 3.8180502110485163`*^9}, {
   3.8180782474300013`*^9, 3.818078294471408*^9}, {3.818078347060342*^9, 
   3.818078377231162*^9}, {3.818079502208342*^9, 3.8180795174849777`*^9}, {
   3.8181335230360107`*^9, 3.818133534599214*^9}, {3.818133796632214*^9, 
   3.818133842019854*^9}, {3.818133905186997*^9, 3.818133920455966*^9}, 
   3.8181340090236263`*^9, {3.8181345343301992`*^9, 3.818134535604151*^9}, {
   3.8181434919423237`*^9, 3.818143525697913*^9}, {3.818143638852151*^9, 
   3.818143677091154*^9}, {3.818143724261032*^9, 3.8181438087435493`*^9}, 
   3.818143843489194*^9, {3.818153959657934*^9, 3.818154025213871*^9}, {
   3.818154064433981*^9, 3.818154072818342*^9}, {3.818154499994628*^9, 
   3.818154502822379*^9}, {3.818154574852561*^9, 3.8181545808337717`*^9}, {
   3.818154692013784*^9, 3.818154692335804*^9}, {3.8181552639507513`*^9, 
   3.818155325250868*^9}, {3.81815554807452*^9, 3.818155672290457*^9}, {
   3.818155737335432*^9, 3.818155779641633*^9}, {3.818155937705701*^9, 
   3.81815597324793*^9}, {3.818396580275558*^9, 3.818396587556745*^9}, {
   3.818396647809803*^9, 3.8183967152403*^9}, {3.818396805334477*^9, 
   3.81839681621441*^9}, {3.818398387974454*^9, 3.818398397044833*^9}, {
   3.818398444949419*^9, 3.8183985101948147`*^9}, {3.818398628240507*^9, 
   3.818398653213496*^9}, {3.818398692997911*^9, 3.818398787204479*^9}, {
   3.818398892904037*^9, 3.818398957173232*^9}, {3.818399036406797*^9, 
   3.818399120761176*^9}, {3.818399551657413*^9, 3.818399613081798*^9}, {
   3.818399644664988*^9, 3.818399802903861*^9}, {3.818414147597785*^9, 
   3.818414307033798*^9}, {3.81841452002955*^9, 3.818414525840127*^9}, 
   3.818414611064353*^9, {3.818414656749542*^9, 3.8184146594599037`*^9}, {
   3.8184148922797747`*^9, 3.8184148929612713`*^9}, {3.818415038539637*^9, 
   3.818415039902467*^9}, {3.818415138667161*^9, 3.818415139875483*^9}, 
   3.818420506293334*^9, {3.818420564122704*^9, 3.818420565170423*^9}, {
   3.8184207708205347`*^9, 3.818420805114056*^9}, {3.818420859700983*^9, 
   3.818420868183152*^9}, {3.8184209214059677`*^9, 3.81842097681688*^9}, {
   3.8184211471484423`*^9, 3.818421148778207*^9}, {3.818421240780053*^9, 
   3.818421354632393*^9}, {3.818481427119053*^9, 3.818481436823661*^9}, {
   3.818482214396023*^9, 3.818482215023264*^9}, {3.8184837785289783`*^9, 
   3.818483850016868*^9}, {3.8184841003649073`*^9, 3.818484152970001*^9}, {
   3.818484492580658*^9, 3.8184845947121553`*^9}, {3.818486569722103*^9, 
   3.818486657796329*^9}, {3.818488978258947*^9, 3.8184890784718313`*^9}, {
   3.8184992589699497`*^9, 3.818499261677174*^9}, {3.818499333947085*^9, 
   3.818499334554036*^9}, {3.818499406620975*^9, 3.8184994294115047`*^9}, {
   3.818499468934471*^9, 3.81849946930936*^9}, {3.818500099625472*^9, 
   3.818500100335188*^9}, {3.8185001322574663`*^9, 3.818500132319125*^9}, {
   3.818503917780603*^9, 3.818503927458202*^9}, {3.818504255396207*^9, 
   3.818504275129859*^9}, {3.8185045592651587`*^9, 3.81850457522482*^9}, {
   3.8185050795959597`*^9, 3.818505090941082*^9}, {3.8185101493808537`*^9, 
   3.818510150851294*^9}, {3.81851025966879*^9, 3.818510299594368*^9}, {
   3.818588720755287*^9, 3.8185887481968*^9}, {3.818588837623056*^9, 
   3.818588852032523*^9}, {3.818588933010626*^9, 3.818588934475992*^9}, {
   3.818654143558743*^9, 3.818654147972543*^9}, {3.8186541833923807`*^9, 
   3.818654187059601*^9}, {3.8186544943370123`*^9, 3.8186545177279377`*^9}, {
   3.818654816967433*^9, 3.81865490464775*^9}, {3.81865511784838*^9, 
   3.81865523319907*^9}, {3.818655773337336*^9, 3.818655787068633*^9}, {
   3.818656688293354*^9, 3.818656689990432*^9}, {3.8186604057121477`*^9, 
   3.818660426778159*^9}, {3.818677569922134*^9, 3.818677611237463*^9}, {
   3.8186778004664297`*^9, 3.818677838861794*^9}, {3.818678364464624*^9, 
   3.818678380408197*^9}, {3.8187886640731783`*^9, 3.818788713194604*^9}, {
   3.8249843758774652`*^9, 3.824984461627647*^9}, {3.8252506591452093`*^9, 
   3.825250673269096*^9}, {3.825250707486043*^9, 3.825250827056835*^9}, {
   3.825250871662443*^9, 3.825250894420795*^9}, {3.825250953071031*^9, 
   3.82525107664158*^9}, {3.8252511867370443`*^9, 3.825251190219681*^9}, {
   3.825251795881752*^9, 3.825251807289216*^9}, {3.8253040886337023`*^9, 
   3.825304115783605*^9}, {3.825304651523115*^9, 3.825304716314612*^9}, {
   3.825306202101215*^9, 3.825306239944202*^9}, {3.825328571901263*^9, 
   3.825328642530999*^9}, {3.825328673067284*^9, 3.825328678326136*^9}, {
   3.825334933406349*^9, 3.8253349516741467`*^9}, {3.825334996774767*^9, 
   3.825334997156095*^9}, {3.8254839848194847`*^9, 3.82548402791866*^9}, {
   3.825484320784877*^9, 3.8254843883525543`*^9}, {3.825485282218367*^9, 
   3.8254852945871563`*^9}, {3.825846927511875*^9, 3.825846935140373*^9}, {
   3.825848800224058*^9, 3.825848830030514*^9}, {3.825848922949601*^9, 
   3.825848931843897*^9}, {3.8258497743423*^9, 3.82584978495537*^9}, {
   3.825849862864338*^9, 3.82584987110728*^9}, {3.825853081031761*^9, 
   3.825853118656946*^9}, {3.825854267868432*^9, 3.825854295887024*^9}, {
   3.8258543384050503`*^9, 3.8258543401659813`*^9}, {3.825870087347464*^9, 
   3.825870175061736*^9}, {3.825870352354165*^9, 3.8258703796734543`*^9}, {
   3.825870417964452*^9, 3.825870449677546*^9}, {3.825870704655575*^9, 
   3.8258707142527103`*^9}, {3.825871803798184*^9, 3.825871817692712*^9}, {
   3.825873837053855*^9, 3.825873851985569*^9}, {3.825906470120749*^9, 
   3.825906503853076*^9}, {3.825906538586969*^9, 3.8259066295069847`*^9}, {
   3.825906776664407*^9, 3.825906866409369*^9}, {3.82590691664572*^9, 
   3.825906917946309*^9}, 3.825906981290744*^9, 3.825907037687401*^9, {
   3.825907079082962*^9, 3.825907089407976*^9}, {3.8259071202289762`*^9, 
   3.825907156671359*^9}, {3.825908165769931*^9, 3.82590816884538*^9}, {
   3.825908689748597*^9, 3.825908713614032*^9}, {3.825910956340798*^9, 
   3.82591096214056*^9}, {3.825910997141107*^9, 3.825911003130518*^9}, {
   3.826346489802887*^9, 3.826346555111157*^9}, {3.8263467069489822`*^9, 
   3.826346709532387*^9}, 3.82634686523908*^9, {3.8264341580801992`*^9, 
   3.826434161467029*^9}, {3.826434297345042*^9, 3.826434329347754*^9}, {
   3.826536734484453*^9, 3.826536735649604*^9}, {3.8267980714817467`*^9, 
   3.826798072444051*^9}, {3.827165199178743*^9, 3.82716522204284*^9}, {
   3.82716531056461*^9, 3.8271653107045813`*^9}, {3.8272041982381477`*^9, 
   3.827204203263515*^9}, {3.827211525421463*^9, 3.827211526403699*^9}, {
   3.8272116165604486`*^9, 3.82721162199909*^9}, {3.827212132577835*^9, 
   3.827212137543109*^9}, {3.827223561122406*^9, 3.827223566161728*^9}, {
   3.827319873472458*^9, 3.827319873986178*^9}, {3.827319935728166*^9, 
   3.8273199566085587`*^9}, {3.82732105417388*^9, 3.827321066723547*^9}, {
   3.827459659750216*^9, 3.8274597175041723`*^9}, {3.827460067009182*^9, 
   3.8274601385621347`*^9}, {3.827460205692048*^9, 3.8274602423839703`*^9}, {
   3.827460487859404*^9, 3.827460527830222*^9}, {3.827460563874771*^9, 
   3.827460578376938*^9}, {3.8274606197244997`*^9, 3.827460625328115*^9}, {
   3.827460656772105*^9, 3.827460675810478*^9}, {3.827460707110524*^9, 
   3.8274607072288446`*^9}, {3.827460740506515*^9, 3.827460747422008*^9}, {
   3.827460791077924*^9, 3.827460801549645*^9}, 3.8274685470276527`*^9, {
   3.8274686072684*^9, 3.8274687267296743`*^9}, {3.8274690105310917`*^9, 
   3.827469098958046*^9}, {3.82746918257119*^9, 3.8274692004532957`*^9}, {
   3.82747136440934*^9, 3.827471395222452*^9}, {3.827471429475459*^9, 
   3.827471432140431*^9}, {3.82747152261143*^9, 3.827471533286772*^9}, {
   3.827472245215521*^9, 3.827472259319397*^9}, {3.827472430309669*^9, 
   3.8274725566846313`*^9}, {3.82747286139069*^9, 3.827472863418868*^9}, {
   3.8274915320957727`*^9, 3.8274916103716593`*^9}, {3.827493059734573*^9, 
   3.827493100056221*^9}, {3.8274931318406887`*^9, 3.827493143115569*^9}, 
   3.827493255663837*^9, {3.82749328975345*^9, 3.827493358422906*^9}, {
   3.827493401135253*^9, 3.82749342834993*^9}, {3.827493475154975*^9, 
   3.827493478108746*^9}, {3.827493643810321*^9, 3.827493645095146*^9}, {
   3.827493678396554*^9, 3.8274936999081*^9}, {3.827493894627535*^9, 
   3.827493895632882*^9}, {3.827495564197645*^9, 3.827495614052515*^9}, {
   3.827495800605907*^9, 3.827495801772603*^9}, {3.827495845344747*^9, 
   3.827495908111891*^9}, {3.827495947329343*^9, 3.827495972364483*^9}, {
   3.8274973612482843`*^9, 3.827497469379998*^9}, {3.827838897195516*^9, 
   3.8278389223752537`*^9}, {3.827839184422245*^9, 3.827839226146975*^9}, {
   3.8278408343138657`*^9, 3.8278408985995398`*^9}, {3.827841673775627*^9, 
   3.8278417478984747`*^9}, 3.827843512933226*^9, {3.827843544748045*^9, 
   3.8278435485030727`*^9}, {3.8278445179686613`*^9, 3.827844565608691*^9}, {
   3.827901122535906*^9, 3.827901129897375*^9}, {3.827901204987186*^9, 
   3.8279012227755527`*^9}, {3.827904663489155*^9, 3.827904665568037*^9}, {
   3.827904768040637*^9, 3.8279048197237597`*^9}, {3.8279257062279997`*^9, 
   3.827925718471402*^9}, {3.827926513114168*^9, 3.827926514009698*^9}, {
   3.8279271325455112`*^9, 3.827927141314004*^9}, {3.827927406611689*^9, 
   3.827927416758047*^9}, {3.827927462336022*^9, 3.8279277107578287`*^9}, {
   3.827941037119038*^9, 3.827941241376144*^9}, {3.827942309525216*^9, 
   3.827942337512005*^9}, {3.827943067183463*^9, 3.827943073070627*^9}, {
   3.828015878919034*^9, 3.828015879619223*^9}, {3.8280159331721582`*^9, 
   3.82801594423131*^9}, {3.828015980361884*^9, 3.828015990986919*^9}, {
   3.8280160707926817`*^9, 3.828016071185533*^9}, {3.828077180010521*^9, 
   3.828077297520685*^9}, {3.828077342427369*^9, 3.828077436985928*^9}, {
   3.8280867217986507`*^9, 3.828086916844623*^9}, {3.828086960055922*^9, 
   3.8280869814588947`*^9}, {3.828087039216742*^9, 3.828087104562909*^9}, {
   3.828087143066131*^9, 3.828087256527275*^9}, {3.8280872944115477`*^9, 
   3.82808730163828*^9}, {3.828087336345523*^9, 3.828087410158926*^9}, {
   3.828087449874469*^9, 3.828087492289912*^9}, {3.828087640915204*^9, 
   3.828087650989512*^9}, {3.828094394092656*^9, 3.828094410588066*^9}, {
   3.828094447300768*^9, 3.828094450060049*^9}, {3.8280945619926233`*^9, 
   3.828094571774825*^9}, 3.828094734317964*^9, {3.828095060036783*^9, 
   3.828095070858387*^9}, 3.8319165640875597`*^9, {3.839853040380987*^9, 
   3.839853044405158*^9}, {3.843602820987626*^9, 3.8436028218438*^9}},
 CellLabel->"In[3]:=",ExpressionUUID->"a657c91c-d441-4557-80ee-09e9d6d7c2ce"],

Cell[BoxData[
 RowBox[{"\[IndentingNewLine]", 
  RowBox[{"(*", " ", 
   RowBox[{
   "2.", " ", "Simulation", " ", "of", " ", "evolutionary", " ", 
    "trajectories"}], " ", "*)"}], " ", "\[IndentingNewLine]", 
  "\[IndentingNewLine]", 
  RowBox[{"(*", " ", 
   RowBox[{"initialization", " ", "at", " ", "length", " ", "l"}], " ", 
   "*)"}], " ", "\[IndentingNewLine]", 
  RowBox[{
   RowBox[{
    RowBox[{"init", "[", 
     RowBox[{
     "l_", ",", "l0_", ",", "fb_", ",", " ", "fc_", ",", "fd_", ",", " ", 
      "kappa_"}], "]"}], ":=", " ", "\[IndentingNewLine]", 
    RowBox[{"(", " ", 
     RowBox[{
      RowBox[{"Psiklist", "[", 
       RowBox[{
       "l", ",", "l0", ",", "fb", ",", "fc", ",", "fd", ",", "kappa"}], "]"}],
       ";", "\[IndentingNewLine]", 
      RowBox[{"norm", " ", "=", " ", 
       RowBox[{"Total", "[", 
        RowBox[{"Exp", "[", 
         RowBox[{
          RowBox[{"Transpose", "[", "plist", "]"}], "[", 
          RowBox[{"[", "2", "]"}], "]"}], "]"}], "]"}]}], ";", 
      "\[IndentingNewLine]", 
      RowBox[{"pcumlist", " ", "=", " ", 
       RowBox[{"Table", "[", 
        RowBox[{
         RowBox[{"{", 
          RowBox[{
           RowBox[{"plist", "[", 
            RowBox[{"[", 
             RowBox[{"k", ",", "1"}], "]"}], "]"}], ",", " ", 
           RowBox[{"Sum", "[", 
            RowBox[{
             RowBox[{
              RowBox[{"Exp", "[", 
               RowBox[{"plist", "[", 
                RowBox[{"[", 
                 RowBox[{"kk", ",", "2"}], "]"}], "]"}], "]"}], "/", "norm"}],
              ",", " ", 
             RowBox[{"{", 
              RowBox[{"kk", ",", "1", ",", "k"}], "}"}]}], "]"}]}], "}"}], 
         ",", 
         RowBox[{"{", 
          RowBox[{"k", ",", "1", ",", 
           RowBox[{"Length", "[", "plist", "]"}]}], "}"}]}], "]"}]}], ";", 
      "\[IndentingNewLine]", 
      RowBox[{"r", " ", "=", " ", 
       RowBox[{"Random", "[", "]"}]}], ";", "\[IndentingNewLine]", 
      RowBox[{"pt", "=", 
       RowBox[{"{", 
        RowBox[{
         RowBox[{
          RowBox[{"Select", "[", 
           RowBox[{"pcumlist", ",", " ", 
            RowBox[{
             RowBox[{
              RowBox[{"#", "[", 
               RowBox[{"[", "2", "]"}], "]"}], ">", " ", "r"}], "&"}]}], " ", 
           "]"}], "[", 
          RowBox[{"[", 
           RowBox[{"1", ",", "1"}], "]"}], "]"}], ",", "l"}], "}"}]}]}], 
     ")"}]}], "\n", "\[IndentingNewLine]", 
   RowBox[{"(*", " ", 
    RowBox[{"trait", " ", "evolution", " ", "step"}], " ", "*)"}], " ", 
   "\[IndentingNewLine]", "\[IndentingNewLine]", 
   RowBox[{
    RowBox[{"traitstep2", "[", 
     RowBox[{
     "gl_", ",", " ", "l0_", ",", "fb_", ",", "fc_", ",", "fd_", ",", 
      "kappa_"}], "]"}], ":=", "\[IndentingNewLine]", 
    RowBox[{"(", 
     RowBox[{
      RowBox[{"pup", " ", "=", " ", 
       RowBox[{
        RowBox[{"up", "[", 
         RowBox[{
          RowBox[{"gl", "[", 
           RowBox[{"[", "1", "]"}], "]"}], ",", " ", 
          RowBox[{"gl", "[", 
           RowBox[{"[", "2", "]"}], "]"}], ",", " ", "l0", ",", "fb", ",", 
          "fc", ",", "fd", ",", "kappa"}], "]"}], "/", 
        RowBox[{"(", 
         RowBox[{
          RowBox[{"up", "[", 
           RowBox[{
            RowBox[{"gl", "[", 
             RowBox[{"[", "1", "]"}], "]"}], ",", " ", 
            RowBox[{"gl", "[", 
             RowBox[{"[", "2", "]"}], "]"}], ",", " ", "l0", ",", "fb", ",", 
            "fc", ",", "fd", ",", "kappa"}], "]"}], "+", 
          RowBox[{"um", "[", 
           RowBox[{
            RowBox[{"gl", "[", 
             RowBox[{"[", "1", "]"}], "]"}], ",", " ", 
            RowBox[{"gl", "[", 
             RowBox[{"[", "2", "]"}], "]"}], ",", " ", "l0", ",", "fb", ",", 
            "fc", ",", "fd", ",", "kappa"}], "]"}]}], ")"}]}]}], ";", 
      "\[IndentingNewLine]", 
      RowBox[{"ppe", "=", " ", 
       RowBox[{"If", "[", 
        RowBox[{
         RowBox[{
          RowBox[{"gl", "[", 
           RowBox[{"[", "1", "]"}], "]"}], "<", "1"}], ",", " ", 
         RowBox[{"gamma0", " ", 
          RowBox[{"(", 
           RowBox[{"1", "-", 
            RowBox[{"gl", "[", 
             RowBox[{"[", "1", "]"}], "]"}]}], ")"}], 
          RowBox[{"kappa", "/", 
           RowBox[{"up", "[", 
            RowBox[{
             RowBox[{"gl", "[", 
              RowBox[{"[", "1", "]"}], "]"}], ",", " ", 
             RowBox[{"gl", "[", 
              RowBox[{"[", "2", "]"}], "]"}], ",", " ", "l0", ",", "fb", ",", 
             "fc", ",", "fd", ",", "kappa"}], "]"}]}]}], ",", "0"}], "]"}]}], 
      ";", "\[IndentingNewLine]", 
      RowBox[{"pme", "=", " ", 
       RowBox[{"If", "[", 
        RowBox[{
         RowBox[{
          RowBox[{"gl", "[", 
           RowBox[{"[", "1", "]"}], "]"}], ">", " ", "0"}], ",", 
         RowBox[{
          RowBox[{"(", 
           RowBox[{"1", "-", "gamma0"}], ")"}], 
          RowBox[{"gl", "[", 
           RowBox[{"[", "1", "]"}], "]"}], " ", 
          RowBox[{"kappa", "/", 
           RowBox[{"um", "[", 
            RowBox[{
             RowBox[{"gl", "[", 
              RowBox[{"[", "1", "]"}], "]"}], ",", " ", 
             RowBox[{"gl", "[", 
              RowBox[{"[", "2", "]"}], "]"}], ",", " ", "l0", ",", "fb", ",", 
             "fc", ",", "fd", ",", "kappa"}], "]"}]}]}], ",", "0"}], "]"}]}], 
      ";", "\[IndentingNewLine]", 
      RowBox[{"If", "[", 
       RowBox[{
        RowBox[{
         RowBox[{"Random", "[", "]"}], "<", "pup"}], ",", 
        "\[IndentingNewLine]", 
        RowBox[{
         RowBox[{"pt", " ", "=", " ", 
          RowBox[{"{", 
           RowBox[{
            RowBox[{
             RowBox[{"gl", "[", 
              RowBox[{"[", "1", "]"}], "]"}], "+", 
             RowBox[{"1", "/", 
              RowBox[{"gl", "[", 
               RowBox[{"[", "2", "]"}], "]"}]}]}], ",", " ", 
            RowBox[{"gl", "[", 
             RowBox[{"[", "2", "]"}], "]"}]}], "}"}]}], ";", " ", 
         "\[IndentingNewLine]", 
         RowBox[{"If", "[", 
          RowBox[{
           RowBox[{
            RowBox[{"Random", "[", "]"}], "<", "ppe"}], ",", " ", 
           "\[IndentingNewLine]", 
           RowBox[{"(*", 
            RowBox[{
             RowBox[{"Print", "[", "\"\<external degradation\>\"", " ", "]"}],
              ";"}], " ", "*)"}], "\[IndentingNewLine]", 
           RowBox[{
            RowBox[{"elist", "=", " ", 
             RowBox[{"Append", "[", 
              RowBox[{"elist", ",", " ", "pt"}], "]"}]}], ";", 
            "\[IndentingNewLine]", 
            RowBox[{"next", "=", " ", 
             RowBox[{"next", "+", "1"}]}], ";", "\[IndentingNewLine]", 
            RowBox[{"admutlist", " ", "=", " ", 
             RowBox[{"Complement", "[", 
              RowBox[{"admutlist", ",", " ", 
               RowBox[{"{", "pt", "}"}]}], "]"}]}], ";", 
            "\[IndentingNewLine]", 
            RowBox[{"negmutlist", " ", "=", " ", 
             RowBox[{"Complement", "[", 
              RowBox[{"negmutlist", ",", " ", 
               RowBox[{"{", "pt", "}"}]}], "]"}]}]}], ",", 
           "\[IndentingNewLine]", "\[IndentingNewLine]", 
           RowBox[{"(*", " ", 
            RowBox[{
             RowBox[{"Print", "[", "\"\<adaptive mutation\>\"", "]"}], ";"}], 
            "*)"}], "\[IndentingNewLine]", 
           RowBox[{
            RowBox[{"elist", "=", " ", 
             RowBox[{"Complement", "[", 
              RowBox[{"elist", ",", " ", 
               RowBox[{"{", "pt", "}"}]}], "]"}]}], ";", 
            "\[IndentingNewLine]", 
            RowBox[{"admutlist", " ", "=", " ", 
             RowBox[{"Append", "[", 
              RowBox[{"admutlist", ",", " ", "pt"}], "]"}]}], ";", 
            "\[IndentingNewLine]", 
            RowBox[{"nad", " ", "=", " ", 
             RowBox[{"nad", " ", "+", "1"}]}], ";", "\[IndentingNewLine]", 
            RowBox[{"negmutlist", " ", "=", " ", 
             RowBox[{"Complement", "[", 
              RowBox[{"negmutlist", ",", " ", 
               RowBox[{"{", "pt", "}"}]}], "]"}]}]}]}], "]"}]}], ",", 
        "\[IndentingNewLine]", "\[IndentingNewLine]", 
        RowBox[{
         RowBox[{"pt", "=", " ", 
          RowBox[{"{", 
           RowBox[{
            RowBox[{
             RowBox[{"gl", "[", 
              RowBox[{"[", "1", "]"}], "]"}], "-", 
             RowBox[{"1", "/", 
              RowBox[{"gl", "[", 
               RowBox[{"[", "2", "]"}], "]"}]}]}], ",", " ", 
            RowBox[{"gl", "[", 
             RowBox[{"[", "2", "]"}], "]"}]}], "}"}]}], ";", 
         "\[IndentingNewLine]", 
         RowBox[{"If", "[", 
          RowBox[{
           RowBox[{
            RowBox[{"Random", "[", "]"}], "<", "pme"}], ",", " ", 
           "\[IndentingNewLine]", 
           RowBox[{"(*", " ", 
            RowBox[{
             RowBox[{"Print", "[", "\"\<external improvement\>\"", " ", "]"}],
              ";"}], "*)"}], " ", "\[IndentingNewLine]", 
           RowBox[{
            RowBox[{"elist", "=", " ", 
             RowBox[{"Append", "[", 
              RowBox[{"elist", ",", " ", "pt"}], "]"}]}], ";", 
            "\[IndentingNewLine]", 
            RowBox[{"next", "=", " ", 
             RowBox[{"next", "+", "1"}]}], ";", "\[IndentingNewLine]", 
            RowBox[{"admutlist", " ", "=", " ", 
             RowBox[{"Complement", "[", 
              RowBox[{"admutlist", ",", " ", 
               RowBox[{"{", "pt", "}"}]}], "]"}]}], ";", 
            "\[IndentingNewLine]", 
            RowBox[{"negmutlist", " ", "=", " ", 
             RowBox[{"Complement", "[", 
              RowBox[{"negmutlist", ",", " ", 
               RowBox[{"{", "pt", "}"}]}], "]"}]}]}], ",", 
           "\[IndentingNewLine]", "\[IndentingNewLine]", 
           RowBox[{"(*", " ", 
            RowBox[{
             RowBox[{"Print", "[", "\"\<deleterious mutation\>\"", "]"}], 
             ";"}], "*)"}], "\[IndentingNewLine]", 
           RowBox[{
            RowBox[{"elist", "=", " ", 
             RowBox[{"Complement", "[", 
              RowBox[{"elist", ",", " ", 
               RowBox[{"{", "pt", "}"}]}], "]"}]}], ";", 
            "\[IndentingNewLine]", 
            RowBox[{"admutlist", " ", "=", " ", 
             RowBox[{"Complement", "[", 
              RowBox[{"admutlist", ",", " ", 
               RowBox[{"{", "pt", "}"}]}], "]"}]}], ";", 
            "\[IndentingNewLine]", 
            RowBox[{"negmutlist", " ", "=", " ", 
             RowBox[{"Append", "[", 
              RowBox[{"negmutlist", ",", " ", "pt"}], "]"}]}], ";", 
            "\[IndentingNewLine]", 
            RowBox[{"ndel", " ", "=", " ", 
             RowBox[{"ndel", " ", "+", "1"}]}], ";"}]}], "]"}]}]}], 
       "\[IndentingNewLine]", "]"}], ";", "\[IndentingNewLine]", "pt"}], 
     ")"}]}], "\[IndentingNewLine]", "\[IndentingNewLine]", 
   RowBox[{"(*", " ", 
    RowBox[{
    "relative", " ", "probability", " ", "of", " ", "length", " ", "change"}],
     " ", "*)"}], " ", "\[IndentingNewLine]", 
   RowBox[{
    RowBox[{"rl", "[", 
     RowBox[{
     "gl_", ",", " ", "l0_", ",", "fb_", ",", "fc_", ",", "fd_", ",", 
      "kappa_"}], "]"}], ":=", "\[IndentingNewLine]", 
    RowBox[{
     RowBox[{"(", 
      RowBox[{
       RowBox[{"vplus", "[", 
        RowBox[{
         RowBox[{"gl", "[", 
          RowBox[{"[", "1", "]"}], "]"}], ",", 
         RowBox[{"gl", "[", 
          RowBox[{"[", "2", "]"}], "]"}], ",", "l0", ",", "fb", ",", "fc", 
         ",", "fd"}], "]"}], " ", "+", 
       RowBox[{"vminus", "[", 
        RowBox[{
         RowBox[{"gl", "[", 
          RowBox[{"[", "1", "]"}], "]"}], ",", 
         RowBox[{"gl", "[", 
          RowBox[{"[", "2", "]"}], "]"}], ",", "l0", ",", "fb", ",", "fc", 
         ",", "fd"}], "]"}]}], ")"}], "/", 
     RowBox[{"(", 
      RowBox[{
       RowBox[{"up", "[", 
        RowBox[{
         RowBox[{"gl", "[", 
          RowBox[{"[", "1", "]"}], "]"}], ",", " ", 
         RowBox[{"gl", "[", 
          RowBox[{"[", "2", "]"}], "]"}], ",", " ", "l0", ",", "fb", ",", 
         "fc", ",", "fd", ",", "kappa"}], "]"}], "+", 
       RowBox[{"um", "[", 
        RowBox[{
         RowBox[{"gl", "[", 
          RowBox[{"[", "1", "]"}], "]"}], ",", " ", 
         RowBox[{"gl", "[", 
          RowBox[{"[", "2", "]"}], "]"}], ",", " ", "l0", ",", "fb", ",", 
         "fc", ",", "fd", ",", "kappa"}], "]"}]}], ")"}]}]}], 
   "\[IndentingNewLine]", "\[IndentingNewLine]", 
   RowBox[{"(*", " ", 
    RowBox[{"length", " ", "evolution", " ", "step"}], " ", "*)"}], " ", 
   "\[IndentingNewLine]", 
   RowBox[{
    RowBox[{"lengthstep2", "[", 
     RowBox[{
     "gl_", ",", " ", "l0_", ",", "fb_", ",", "fc_", ",", "fd_", ",", 
      "kappa_"}], "]"}], ":=", "\[IndentingNewLine]", 
    RowBox[{"(", 
     RowBox[{
      RowBox[{"pup", " ", "=", " ", 
       RowBox[{
        RowBox[{"vplus", "[", 
         RowBox[{
          RowBox[{"gl", "[", 
           RowBox[{"[", "1", "]"}], "]"}], ",", 
          RowBox[{"gl", "[", 
           RowBox[{"[", "2", "]"}], "]"}], ",", "l0", ",", "fb", ",", "fc", 
          ",", "fd"}], "]"}], "/", 
        RowBox[{"(", 
         RowBox[{
          RowBox[{"vplus", "[", 
           RowBox[{
            RowBox[{"gl", "[", 
             RowBox[{"[", "1", "]"}], "]"}], ",", 
            RowBox[{"gl", "[", 
             RowBox[{"[", "2", "]"}], "]"}], ",", "l0", ",", "fb", ",", "fc", 
            ",", "fd"}], "]"}], " ", "+", 
          RowBox[{"vminus", "[", 
           RowBox[{
            RowBox[{"gl", "[", 
             RowBox[{"[", "1", "]"}], "]"}], ",", 
            RowBox[{"gl", "[", 
             RowBox[{"[", "2", "]"}], "]"}], ",", "l0", ",", "fb", ",", "fc", 
            ",", "fd"}], "]"}]}], ")"}]}]}], ";", "\[IndentingNewLine]", 
      RowBox[{"ppp", " ", "=", " ", 
       RowBox[{
        RowBox[{"vpp", "[", 
         RowBox[{
          RowBox[{"gl", "[", 
           RowBox[{"[", "1", "]"}], "]"}], ",", 
          RowBox[{"gl", "[", 
           RowBox[{"[", "2", "]"}], "]"}], ",", "l0", ",", "fb", ",", "fc", 
          ",", "fd"}], "]"}], "/", 
        RowBox[{"vplus", "[", 
         RowBox[{
          RowBox[{"gl", "[", 
           RowBox[{"[", "1", "]"}], "]"}], ",", 
          RowBox[{"gl", "[", 
           RowBox[{"[", "2", "]"}], "]"}], ",", "l0", ",", "fb", ",", "fc", 
          ",", "fd"}], "]"}]}]}], ";", "\[IndentingNewLine]", 
      RowBox[{"pmp", " ", "=", 
       RowBox[{
        RowBox[{"vmp", "[", 
         RowBox[{
          RowBox[{"gl", "[", 
           RowBox[{"[", "1", "]"}], "]"}], ",", 
          RowBox[{"gl", "[", 
           RowBox[{"[", "2", "]"}], "]"}], ",", "l0", ",", "fb", ",", "fc", 
          ",", "fd"}], "]"}], "/", 
        RowBox[{"vminus", "[", 
         RowBox[{
          RowBox[{"gl", "[", 
           RowBox[{"[", "1", "]"}], "]"}], ",", 
          RowBox[{"gl", "[", 
           RowBox[{"[", "2", "]"}], "]"}], ",", "l0", ",", "fb", ",", "fc", 
          ",", "fd"}], "]"}]}]}], ";", "\[IndentingNewLine]", 
      RowBox[{"If", "[", 
       RowBox[{
        RowBox[{
         RowBox[{"Random", "[", "]"}], "<", "pup"}], ",", 
        "\[IndentingNewLine]", 
        RowBox[{"(*", " ", "extension", " ", "*)"}], " ", 
        "\[IndentingNewLine]", 
        RowBox[{"If", "[", 
         RowBox[{
          RowBox[{
           RowBox[{"Random", "[", "]"}], "<", "ppp"}], ",", 
          "\[IndentingNewLine]", 
          RowBox[{
           RowBox[{"pt", "=", 
            RowBox[{"{", 
             RowBox[{
              RowBox[{"gammapp", "[", 
               RowBox[{
                RowBox[{"gl", "[", 
                 RowBox[{"[", "1", "]"}], "]"}], ",", 
                RowBox[{"gl", "[", 
                 RowBox[{"[", "2", "]"}], "]"}]}], "]"}], ",", " ", 
              RowBox[{
               RowBox[{"gl", "[", 
                RowBox[{"[", "2", "]"}], "]"}], "+", "1"}]}], "}"}]}], ";", 
           "\[IndentingNewLine]", 
           RowBox[{"adlist", "=", 
            RowBox[{"Append", "[", 
             RowBox[{"adlist", ",", " ", "pt"}], "]"}]}], ";", 
           "\[IndentingNewLine]", 
           RowBox[{"neglist", "=", 
            RowBox[{"Complement", "[", 
             RowBox[{"neglist", ",", 
              RowBox[{"{", "pt", "}"}]}], "]"}]}], ";", "\[IndentingNewLine]", 
           RowBox[{"slist", " ", "=", " ", 
            RowBox[{"Append", "[", 
             RowBox[{"slist", ",", 
              RowBox[{"spp", "[", 
               RowBox[{
                RowBox[{"gl", "[", 
                 RowBox[{"[", "1", "]"}], "]"}], ",", 
                RowBox[{"gl", "[", 
                 RowBox[{"[", "2", "]"}], "]"}], ",", "l0", ",", "fb", ",", 
                "fc", ",", "fd"}], "]"}]}], "]"}]}]}], ",", 
          "\[IndentingNewLine]", 
          RowBox[{
           RowBox[{"pt", "=", 
            RowBox[{"{", 
             RowBox[{
              RowBox[{"gammapm", "[", 
               RowBox[{
                RowBox[{"gl", "[", 
                 RowBox[{"[", "1", "]"}], "]"}], ",", 
                RowBox[{"gl", "[", 
                 RowBox[{"[", "2", "]"}], "]"}]}], "]"}], ",", " ", 
              RowBox[{
               RowBox[{"gl", "[", 
                RowBox[{"[", "2", "]"}], "]"}], "+", "1"}]}], "}"}]}], ";", 
           "\[IndentingNewLine]", 
           RowBox[{"neglist", "=", 
            RowBox[{"Append", "[", 
             RowBox[{"neglist", ",", " ", "pt"}], "]"}]}], ";", 
           "\[IndentingNewLine]", 
           RowBox[{"adlist", "=", 
            RowBox[{"Complement", "[", 
             RowBox[{"adlist", ",", " ", 
              RowBox[{"{", "pt", "}"}]}], "]"}]}], ";", "\[IndentingNewLine]", 
           RowBox[{"slist", " ", "=", " ", 
            RowBox[{"Append", "[", 
             RowBox[{"slist", ",", 
              RowBox[{"spm", "[", 
               RowBox[{
                RowBox[{"gl", "[", 
                 RowBox[{"[", "1", "]"}], "]"}], ",", 
                RowBox[{"gl", "[", 
                 RowBox[{"[", "2", "]"}], "]"}], ",", "l0", ",", "fb", ",", 
                "fc", ",", "fd"}], "]"}]}], "]"}]}]}]}], 
         "\[IndentingNewLine]", "]"}], ",", "\[IndentingNewLine]", 
        RowBox[{"(*", " ", "compression", " ", "*)"}], " ", 
        "\[IndentingNewLine]", 
        RowBox[{"If", "[", 
         RowBox[{
          RowBox[{
           RowBox[{"Random", "[", "]"}], "<", "pmp"}], ",", 
          "\[IndentingNewLine]", 
          RowBox[{
           RowBox[{"pt", "=", 
            RowBox[{"{", 
             RowBox[{
              RowBox[{"gammamp", "[", 
               RowBox[{
                RowBox[{"gl", "[", 
                 RowBox[{"[", "1", "]"}], "]"}], ",", 
                RowBox[{"gl", "[", 
                 RowBox[{"[", "2", "]"}], "]"}]}], "]"}], ",", " ", 
              RowBox[{
               RowBox[{"gl", "[", 
                RowBox[{"[", "2", "]"}], "]"}], "-", "1"}]}], "}"}]}], ";", 
           "\[IndentingNewLine]", 
           RowBox[{"adlist", "=", 
            RowBox[{"Append", "[", 
             RowBox[{"adlist", ",", " ", "pt"}], "]"}]}], ";", 
           "\[IndentingNewLine]", 
           RowBox[{"neglist", "=", 
            RowBox[{"Complement", "[", 
             RowBox[{"neglist", ",", 
              RowBox[{"{", "pt", "}"}]}], "]"}]}], ";", "\[IndentingNewLine]", 
           RowBox[{"slist", " ", "=", " ", 
            RowBox[{"Append", "[", 
             RowBox[{"slist", ",", 
              RowBox[{"smp", "[", 
               RowBox[{
                RowBox[{"gl", "[", 
                 RowBox[{"[", "1", "]"}], "]"}], ",", 
                RowBox[{"gl", "[", 
                 RowBox[{"[", "2", "]"}], "]"}], ",", "l0", ",", "fb", ",", 
                "fc", ",", "fd"}], "]"}]}], "]"}]}]}], ",", " ", 
          "\[IndentingNewLine]", 
          RowBox[{
           RowBox[{"pt", "=", 
            RowBox[{"{", 
             RowBox[{
              RowBox[{"gammamm", "[", 
               RowBox[{
                RowBox[{"gl", "[", 
                 RowBox[{"[", "1", "]"}], "]"}], ",", 
                RowBox[{"gl", "[", 
                 RowBox[{"[", "2", "]"}], "]"}]}], "]"}], ",", " ", 
              RowBox[{
               RowBox[{"gl", "[", 
                RowBox[{"[", "2", "]"}], "]"}], "-", "1"}]}], "}"}]}], ";", 
           "\[IndentingNewLine]", 
           RowBox[{"neglist", "=", 
            RowBox[{"Append", "[", 
             RowBox[{"neglist", ",", " ", "pt"}], "]"}]}], ";", 
           "\[IndentingNewLine]", 
           RowBox[{"adlist", "=", 
            RowBox[{"Complement", "[", 
             RowBox[{"adlist", ",", " ", 
              RowBox[{"{", "pt", "}"}]}], "]"}]}], ";", "\[IndentingNewLine]", 
           RowBox[{"slist", " ", "=", " ", 
            RowBox[{"Append", "[", 
             RowBox[{"slist", ",", 
              RowBox[{"smm", "[", 
               RowBox[{
                RowBox[{"gl", "[", 
                 RowBox[{"[", "1", "]"}], "]"}], ",", 
                RowBox[{"gl", "[", 
                 RowBox[{"[", "2", "]"}], "]"}], ",", "l0", ",", "fb", ",", 
                "fc", ",", "fd"}], "]"}]}], "]"}]}]}]}], 
         "\[IndentingNewLine]", "]"}]}], "]"}], ";", "\[IndentingNewLine]", 
      "pt"}], ")"}]}], "\[IndentingNewLine]", "\n", 
   RowBox[{"(*", " ", 
    RowBox[{"evolutionary", " ", "trajectories"}], " ", "*)"}], 
   "\[IndentingNewLine]", 
   RowBox[{
    RowBox[{"evol2", "[", 
     RowBox[{
     "lin_", ",", "l0_", ",", "fb_", ",", "fc_", ",", "fd_", ",", "kappa_", 
      ",", "lambda_", ",", "t_"}], "]"}], ":=", "\[IndentingNewLine]", 
    RowBox[{"(", 
     RowBox[{
      RowBox[{"init", "[", 
       RowBox[{
       "lin", ",", "l0", ",", "fb", ",", " ", "fc", ",", "fd", ",", " ", 
        "kappa"}], "]"}], ";", "\[IndentingNewLine]", 
      RowBox[{"path", "=", 
       RowBox[{"{", "pt", "}"}]}], ";", " ", "\[IndentingNewLine]", 
      RowBox[{"slist", "=", 
       RowBox[{"{", "}"}]}], ";", "\[IndentingNewLine]", 
      RowBox[{"elist", "=", 
       RowBox[{"{", "}"}]}], ";", " ", 
      RowBox[{"admutlist", " ", "=", " ", 
       RowBox[{"{", "}"}]}], ";", " ", 
      RowBox[{"negmutlist", " ", "=", " ", 
       RowBox[{"{", "}"}]}], ";", "\[IndentingNewLine]", 
      RowBox[{"adlist", "=", 
       RowBox[{"{", "}"}]}], ";", " ", 
      RowBox[{"neglist", "=", 
       RowBox[{"{", "}"}]}], ";", "\[IndentingNewLine]", 
      RowBox[{"lengthchanges", "=", "0"}], ";", " ", "\[IndentingNewLine]", 
      RowBox[{"next", " ", "=", " ", "0"}], ";", " ", 
      RowBox[{"nad", "=", "0"}], ";", 
      RowBox[{"ndel", "=", " ", "0"}], ";", "\[IndentingNewLine]", 
      RowBox[{"Do", "[", "\[IndentingNewLine]", 
       RowBox[{
        RowBox[{
         RowBox[{"traitstep2", "[", 
          RowBox[{
          "pt", ",", " ", "l0", ",", "fb", ",", "fc", ",", "fd", ",", 
           "kappa"}], "]"}], ";", "\[IndentingNewLine]", 
         RowBox[{"path", "=", 
          RowBox[{"Append", "[", 
           RowBox[{"path", ",", " ", "pt"}], "]"}]}], ";", 
         "\[IndentingNewLine]", 
         RowBox[{"r", "=", 
          RowBox[{"N", "[", 
           RowBox[{"rl", "[", 
            RowBox[{
            "pt", ",", "l0", ",", "fb", ",", "fc", ",", "fd", ",", "kappa"}], 
            "]"}], "]"}]}], ";", "\[IndentingNewLine]", 
         RowBox[{"If", "[", 
          RowBox[{
           RowBox[{
            RowBox[{"Random", "[", "]"}], "<", " ", 
            RowBox[{"lambda", " ", "r"}]}], ",", " ", "\[IndentingNewLine]", 
           RowBox[{
            RowBox[{"lengthstep2", "[", 
             RowBox[{
             "pt", ",", " ", "l0", ",", "fb", ",", "fc", ",", "fd", ",", 
              "kappa"}], "]"}], ";", "\[IndentingNewLine]", 
            RowBox[{"path", "=", 
             RowBox[{"Append", "[", 
              RowBox[{"path", ",", " ", "pt"}], "]"}]}], ";", 
            "\[IndentingNewLine]", 
            RowBox[{"lengthchanges", " ", "=", 
             RowBox[{"lengthchanges", "+", "1"}]}]}], ",", 
           "\[IndentingNewLine]", "Null"}], "]"}]}], ",", 
        "\[IndentingNewLine]", 
        RowBox[{"{", 
         RowBox[{"tt", ",", "1", ",", "t"}], "}"}]}], "]"}]}], ")"}]}], "\n", 
   "\[IndentingNewLine]", 
   RowBox[{"(*", " ", 
    RowBox[{"transformation", " ", "to", " ", 
     RowBox[{"(", 
      RowBox[{"k", ",", "l"}], ")"}], " ", "coordinates"}], " ", "*)"}], 
   "\[IndentingNewLine]", 
   RowBox[{
    RowBox[{"kltraj", "[", "path_", "]"}], ":=", " ", 
    RowBox[{"Table", "[", 
     RowBox[{
      RowBox[{"{", 
       RowBox[{
        RowBox[{"path", "[", 
         RowBox[{"[", 
          RowBox[{"t", ",", "2"}], "]"}], "]"}], ",", 
        RowBox[{"49", "-", 
         RowBox[{
          RowBox[{"path", "[", 
           RowBox[{"[", 
            RowBox[{"t", ",", "1"}], "]"}], "]"}], 
          RowBox[{"path", "[", 
           RowBox[{"[", 
            RowBox[{"t", ",", "2"}], "]"}], "]"}]}]}]}], "}"}], ",", " ", 
      RowBox[{"{", 
       RowBox[{"t", ",", "1", ",", 
        RowBox[{"Length", "[", "path", "]"}]}], "}"}]}], "]"}]}], 
   "\[IndentingNewLine]", "\[IndentingNewLine]"}]}]], "Input",
 CellChangeTimes->{{3.825246238856526*^9, 3.825246319927153*^9}, {
   3.825246366974649*^9, 3.8252463737345457`*^9}, {3.825247413774086*^9, 
   3.825247426699312*^9}, {3.825247764113015*^9, 3.8252477660548153`*^9}, {
   3.825247888224311*^9, 3.825247894807176*^9}, {3.8252479365569696`*^9, 
   3.825247937427678*^9}, {3.825248155020534*^9, 3.825248157978553*^9}, {
   3.825248259680091*^9, 3.825248274687385*^9}, {3.825248520566333*^9, 
   3.825248543170629*^9}, {3.825248808064248*^9, 3.825248808995328*^9}, {
   3.82524911295128*^9, 3.825249114398601*^9}, 3.8252492145040207`*^9, {
   3.825252132508762*^9, 3.825252133536112*^9}, {3.825252257627697*^9, 
   3.825252272142272*^9}, {3.8253065255271473`*^9, 3.82530654149396*^9}, {
   3.8253065759937677`*^9, 3.825306576240733*^9}, {3.8253071147003927`*^9, 
   3.8253071217767467`*^9}, {3.825307206360952*^9, 3.825307217496204*^9}, {
   3.825307292273048*^9, 3.825307311261879*^9}, {3.825307342308268*^9, 
   3.825307346447114*^9}, {3.825307566249722*^9, 3.825307590005226*^9}, {
   3.825307638004986*^9, 3.825307642945315*^9}, 3.8253077905786753`*^9, {
   3.8253078304428167`*^9, 3.825307907154888*^9}, {3.8253079424401217`*^9, 
   3.825307987196067*^9}, {3.8253083141004543`*^9, 3.8253083155357237`*^9}, {
   3.825326954792457*^9, 3.825327080606428*^9}, {3.8253271165420732`*^9, 
   3.825327160381774*^9}, {3.825327522937087*^9, 3.825327557108283*^9}, {
   3.8253276006187963`*^9, 3.8253276080454197`*^9}, {3.82532772539441*^9, 
   3.825327792424124*^9}, {3.825328089504424*^9, 3.825328096867454*^9}, {
   3.8253351342889757`*^9, 3.825335156911529*^9}, {3.825335381472187*^9, 
   3.825335391486225*^9}, {3.8253354250118437`*^9, 3.825335446234056*^9}, {
   3.825486725732336*^9, 3.8254868970300713`*^9}, {3.825907201576706*^9, 
   3.825907245620131*^9}, {3.8260212880403852`*^9, 3.8260214227795887`*^9}, {
   3.8260214546692743`*^9, 3.826021553562961*^9}, 3.826021633977622*^9, {
   3.826021837125327*^9, 3.826021860391513*^9}, {3.826021961370681*^9, 
   3.826021983310029*^9}, {3.826025870512155*^9, 3.826026019303503*^9}, {
   3.826029212257365*^9, 3.826029264616893*^9}, {3.826029535394623*^9, 
   3.826029585612514*^9}, {3.826681146215252*^9, 3.826681159447507*^9}, {
   3.827844047137844*^9, 3.8278440582793207`*^9}, {3.827844667283236*^9, 
   3.827844672158864*^9}, {3.8279277759936867`*^9, 3.8279278111320972`*^9}, {
   3.827927990393077*^9, 3.827928021298173*^9}, {3.8279283618895807`*^9, 
   3.827928365269782*^9}, {3.827928539761545*^9, 3.8279285659609203`*^9}, {
   3.827928738385693*^9, 3.82792876084356*^9}, {3.827928915653429*^9, 
   3.82792893040552*^9}, {3.827929003620285*^9, 3.827929010995101*^9}, {
   3.827929744822789*^9, 3.8279297578622923`*^9}, {3.827929817189804*^9, 
   3.827929822851685*^9}, {3.8279413141334543`*^9, 3.8279413322099333`*^9}, {
   3.827941668379524*^9, 3.827941682807761*^9}, {3.827979344971056*^9, 
   3.827979353027483*^9}, {3.828016056564426*^9, 3.828016077258051*^9}, 
   3.828016108737452*^9, {3.828087496674987*^9, 3.828087497630599*^9}, {
   3.8280876230171003`*^9, 3.828087666835875*^9}, {3.828087705152463*^9, 
   3.828087833488964*^9}, {3.839259903241322*^9, 3.839259904211349*^9}},
 CellLabel->"In[53]:=",ExpressionUUID->"766b2e7c-56c8-4cf6-a03b-3bc6d79b6c0c"],

Cell[CellGroupData[{

Cell[BoxData[
 RowBox[{
  RowBox[{"(*", " ", 
   RowBox[{
   "3.", " ", "Evaluation", " ", "of", " ", "evolutionary", " ", "potentials",
     " ", "and", " ", "ML", " ", "values"}], " ", "*)"}], " ", 
  "\[IndentingNewLine]", "\[IndentingNewLine]", 
  RowBox[{"(*", " ", 
   RowBox[{"parameter", " ", "values"}], " ", "*)"}], " ", 
  "\[IndentingNewLine]", 
  RowBox[{
   RowBox[{
    RowBox[{"gamma0", " ", "=", " ", 
     RowBox[{"1", "/", "4"}]}], ";"}], "\[IndentingNewLine]", 
   RowBox[{
    RowBox[{"gap", " ", "=", " ", "7"}], ";"}], "\[IndentingNewLine]", 
   RowBox[{
    RowBox[{"ll0", "=", " ", "10"}], ";"}], "\[IndentingNewLine]", 
   RowBox[{
    RowBox[{"lmax", " ", "=", " ", "200"}], ";"}], "\[IndentingNewLine]", 
   RowBox[{
    RowBox[{"ffb", " ", "=", " ", 
     RowBox[{"40", " ", "ll0"}]}], ";"}], "\[IndentingNewLine]", 
   RowBox[{
    RowBox[{"ffc", "=", "  ", "ll0"}], ";"}], " ", "\[IndentingNewLine]", 
   RowBox[{
    RowBox[{"clist", " ", "=", " ", 
     RowBox[{"ffc", " ", 
      RowBox[{"{", 
       RowBox[{
       "1", ",", "0.7", ",", "0.5", ",", "0.35", ",", "0.2", ",", " ", "0.14",
         ",", "0.1"}], "}"}]}]}], ";"}], "\[IndentingNewLine]", 
   RowBox[{
    RowBox[{"kappalist", " ", "=", " ", 
     RowBox[{"{", 
      RowBox[{
      "0", ",", "0.2", ",", " ", "0.5", ",", "1", ",", "2", ",", "5", ",", 
       "10", ",", "20", ",", "45"}], "}"}]}], ";"}], "\[IndentingNewLine]", 
   "\[IndentingNewLine]", 
   RowBox[{"(*", " ", 
    RowBox[{
    "potentials", " ", "and", " ", "ML", " ", "values", " ", "for", " ", 
     "coding", " ", "density", " ", "and", " ", "length"}], " ", "*)"}], 
   "\[IndentingNewLine]", 
   RowBox[{"(*", " ", 
    RowBox[{
     RowBox[{"starlist", ":", " ", 
      RowBox[{"output", " ", "data"}], ":", " ", "lm"}], ",", " ", "lst", ",",
      " ", 
     RowBox[{"gammastarlist", " ", 
      RowBox[{"(", 
       RowBox[{
        RowBox[{"l", "=", "1"}], ",", "...", ",", "lmax"}], ")"}]}]}], " ", 
    "*)"}], 
   RowBox[{
    RowBox[{"starlistC", " ", "=", " ", 
     RowBox[{"Table", "[", 
      RowBox[{
       RowBox[{
        RowBox[{"lstar", "[", 
         RowBox[{"ll0", ",", "ffb", ",", 
          RowBox[{"clist", "[", 
           RowBox[{"[", "j", "]"}], "]"}], ",", "0", ",", "0"}], "]"}], ";", 
        " ", 
        RowBox[{"{", 
         RowBox[{
         "lm", ",", " ", "lst", ",", " ", "gammastarlist", ",", " ", "flist", 
          ",", " ", "flistSC", ",", "fpluslist", ",", "fminuslist"}], "}"}]}],
        ",", " ", 
       RowBox[{"{", 
        RowBox[{"j", ",", "1", ",", 
         RowBox[{"Length", "[", "clist", "]"}]}], "}"}]}], "]"}]}], ";"}], 
   "\[IndentingNewLine]", 
   RowBox[{
    RowBox[{"lmlistC", " ", "=", " ", 
     RowBox[{
      RowBox[{"Transpose", "[", "starlistC", "]"}], "[", 
      RowBox[{"[", "1", "]"}], "]"}]}], ";"}], "\[IndentingNewLine]", 
   RowBox[{
    RowBox[{"lstarlistC", " ", "=", " ", 
     RowBox[{
      RowBox[{"Transpose", "[", "starlistC", "]"}], "[", 
      RowBox[{"[", "2", "]"}], "]"}]}], ";"}], "\[IndentingNewLine]", 
   RowBox[{
    RowBox[{"gammastarlist2C", "=", " ", 
     RowBox[{
      RowBox[{"Transpose", "[", "starlistC", "]"}], "[", 
      RowBox[{"[", "3", "]"}], "]"}]}], ";"}], "\[IndentingNewLine]", 
   RowBox[{
    RowBox[{"flist2C", "=", " ", 
     RowBox[{
      RowBox[{"Transpose", "[", "starlistC", "]"}], "[", 
      RowBox[{"[", "4", "]"}], "]"}]}], ";"}], "\[IndentingNewLine]", 
   RowBox[{
    RowBox[{"flistSC2C", "=", " ", 
     RowBox[{
      RowBox[{"Transpose", "[", "starlistC", "]"}], "[", 
      RowBox[{"[", "5", "]"}], "]"}]}], ";"}], "\[IndentingNewLine]", 
   RowBox[{
    RowBox[{"fpluslist2C", " ", "=", " ", 
     RowBox[{
      RowBox[{"Transpose", "[", "starlistC", "]"}], "[", 
      RowBox[{"[", "6", "]"}], "]"}]}], ";"}], "\[IndentingNewLine]", 
   RowBox[{
    RowBox[{"fminuslist2C", " ", "=", " ", 
     RowBox[{
      RowBox[{"Transpose", "[", "starlistC", "]"}], "[", 
      RowBox[{"[", "7", "]"}], "]"}]}], ";"}], "\[IndentingNewLine]", 
   RowBox[{
    RowBox[{"gammalstarlistC", " ", "=", 
     RowBox[{"Table", "[", 
      RowBox[{
       RowBox[{"gammastar", "[", 
        RowBox[{
         RowBox[{"lstarlistC", "[", 
          RowBox[{"[", "j", "]"}], "]"}], ",", "ll0", ",", "ffb", ",", 
         RowBox[{"clist", "[", 
          RowBox[{"[", "j", "]"}], "]"}], ",", "0", ",", "0"}], "]"}], ",", 
       " ", 
       RowBox[{"{", 
        RowBox[{"j", ",", "1", ",", 
         RowBox[{"Length", "[", "clist", "]"}]}], "}"}]}], "]"}]}], ";"}], 
   "\[IndentingNewLine]", "\[IndentingNewLine]", 
   RowBox[{
    RowBox[{"gammamlistC", " ", "=", 
     RowBox[{"Table", "[", 
      RowBox[{
       RowBox[{"gammastar", "[", 
        RowBox[{
         RowBox[{"lmlistC", "[", 
          RowBox[{"[", "j", "]"}], "]"}], ",", "ll0", ",", "ffb", ",", 
         RowBox[{"clist", "[", 
          RowBox[{"[", "j", "]"}], "]"}], ",", "0", ",", "0"}], "]"}], ",", 
       " ", 
       RowBox[{"{", 
        RowBox[{"j", ",", "1", ",", 
         RowBox[{"Length", "[", "clist", "]"}]}], "}"}]}], "]"}]}], ";"}], 
   "\[IndentingNewLine]", 
   RowBox[{
    RowBox[{"pbmlistC", " ", "=", 
     RowBox[{"Table", "[", 
      RowBox[{
       RowBox[{"pb", "[", 
        RowBox[{
         RowBox[{"gammamlistC", "[", 
          RowBox[{"[", "j", "]"}], "]"}], ",", 
         RowBox[{"lmlistC", "[", 
          RowBox[{"[", "j", "]"}], "]"}], ",", "ll0"}], "]"}], ",", " ", 
       RowBox[{"{", 
        RowBox[{"j", ",", "1", ",", 
         RowBox[{"Length", "[", "clist", "]"}]}], "}"}]}], "]"}]}], ";"}], 
   "\[IndentingNewLine]", 
   RowBox[{
    RowBox[{"sstarlist2C", " ", "=", " ", 
     RowBox[{"Table", "[", 
      RowBox[{
       RowBox[{
        RowBox[{"F", "[", 
         RowBox[{
          RowBox[{
           RowBox[{"gammastarlist2C", "[", 
            RowBox[{"[", 
             RowBox[{"j", ",", "l"}], "]"}], "]"}], "+", 
           FractionBox["1", "l"]}], ",", "l", ",", "ll0", ",", "ffb", ",", 
          RowBox[{"clist", "[", 
           RowBox[{"[", "j", "]"}], "]"}], ",", "0"}], "]"}], "-", 
        RowBox[{"F", "[", 
         RowBox[{
          RowBox[{"gammastarlist2C", "[", 
           RowBox[{"[", 
            RowBox[{"j", ",", "l"}], "]"}], "]"}], ",", "l", ",", "ll0", ",", 
          "ffb", ",", 
          RowBox[{"clist", "[", 
           RowBox[{"[", "j", "]"}], "]"}], ",", "0"}], "]"}]}], ",", " ", 
       RowBox[{"{", 
        RowBox[{"j", ",", "1", ",", 
         RowBox[{"Length", "[", "clist", "]"}]}], "}"}], ",", " ", 
       RowBox[{"{", 
        RowBox[{"l", ",", "1", ",", "lmax"}], "}"}]}], "]"}]}], ";"}], 
   "\[IndentingNewLine]", 
   RowBox[{
    RowBox[{"PsiklognormlistC", " ", "=", " ", 
     RowBox[{"Table", "[", "\[IndentingNewLine]", 
      RowBox[{
       RowBox[{"Log", "[", 
        RowBox[{"Sum", "[", 
         RowBox[{
          RowBox[{
           RowBox[{"Exp", "[", 
            RowBox[{"Psik", "[", 
             RowBox[{"gamma", ",", 
              RowBox[{"lstarlistC", "[", 
               RowBox[{"[", "j", "]"}], "]"}], ",", "ll0", ",", "ffb", ",", 
              "0", ",", "0", ",", "0"}], "]"}], "]"}], "/", 
           RowBox[{"lstarlistC", "[", 
            RowBox[{"[", "j", "]"}], "]"}]}], ",", 
          RowBox[{"{", 
           RowBox[{"gamma", ",", "0", ",", 
            RowBox[{"1", "-", 
             RowBox[{"1", "/", 
              RowBox[{"lstarlistC", "[", 
               RowBox[{"[", "j", "]"}], "]"}]}]}], ",", " ", 
            RowBox[{"1", "/", 
             RowBox[{"lstarlistC", "[", 
              RowBox[{"[", "j", "]"}], "]"}]}]}], "}"}]}], "]"}], 
        "\[IndentingNewLine]", "]"}], ",", " ", 
       RowBox[{"{", 
        RowBox[{"j", ",", "1", ",", 
         RowBox[{"Length", "[", "clist", "]"}]}], "}"}]}], "]"}]}], ";"}], 
   "\[IndentingNewLine]", 
   RowBox[{
    RowBox[{"flognormlistC", "=", " ", 
     RowBox[{"Table", "[", "\[IndentingNewLine]", 
      RowBox[{
       RowBox[{"Log", "[", 
        RowBox[{"Sum", "[", 
         RowBox[{
          RowBox[{"Exp", "[", 
           RowBox[{"flist2C", "[", 
            RowBox[{"[", 
             RowBox[{"j", ",", "l"}], "]"}], "]"}], "]"}], ",", 
          RowBox[{"{", 
           RowBox[{"l", ",", 
            RowBox[{
             RowBox[{"lmlistC", "[", 
              RowBox[{"[", "j", "]"}], "]"}], "+", "1"}], ",", "100"}], 
           "}"}]}], "]"}], "\[IndentingNewLine]", "]"}], ",", " ", 
       RowBox[{"{", 
        RowBox[{"j", ",", "1", ",", 
         RowBox[{"Length", "[", "clist", "]"}]}], "}"}]}], "]"}]}], ";"}], 
   "\[IndentingNewLine]", "\[IndentingNewLine]", 
   RowBox[{
    RowBox[{"starlist", " ", "=", " ", 
     RowBox[{"Table", "[", 
      RowBox[{
       RowBox[{
        RowBox[{"lstar", "[", 
         RowBox[{"ll0", ",", "ffb", ",", "ffc", ",", "0", ",", 
          RowBox[{"kappalist", "[", 
           RowBox[{"[", "i", "]"}], "]"}]}], "]"}], ";", " ", 
        RowBox[{"{", 
         RowBox[{
         "lm", ",", " ", "lst", ",", " ", "gammastarlist", ",", " ", "flist", 
          ",", " ", "flistSC", ",", "fpluslist", ",", "fminuslist"}], "}"}]}],
        ",", " ", 
       RowBox[{"{", 
        RowBox[{"i", ",", "1", ",", 
         RowBox[{"Length", "[", "kappalist", "]"}]}], "}"}]}], "]"}]}], ";"}],
    "\[IndentingNewLine]", 
   RowBox[{
    RowBox[{"lmlist", " ", "=", " ", 
     RowBox[{
      RowBox[{"Transpose", "[", "starlist", "]"}], "[", 
      RowBox[{"[", "1", "]"}], "]"}]}], ";"}], "\[IndentingNewLine]", 
   RowBox[{
    RowBox[{"lstarlist", " ", "=", " ", 
     RowBox[{
      RowBox[{"Transpose", "[", "starlist", "]"}], "[", 
      RowBox[{"[", "2", "]"}], "]"}]}], ";"}], "\[IndentingNewLine]", 
   RowBox[{
    RowBox[{"gammastarlist2", "=", " ", 
     RowBox[{
      RowBox[{"Transpose", "[", "starlist", "]"}], "[", 
      RowBox[{"[", "3", "]"}], "]"}]}], ";"}], "\[IndentingNewLine]", 
   RowBox[{
    RowBox[{"flist2", "=", " ", 
     RowBox[{
      RowBox[{"Transpose", "[", "starlist", "]"}], "[", 
      RowBox[{"[", "4", "]"}], "]"}]}], ";"}], "\[IndentingNewLine]", 
   RowBox[{
    RowBox[{"flistSC2", "=", " ", 
     RowBox[{
      RowBox[{"Transpose", "[", "starlist", "]"}], "[", 
      RowBox[{"[", "5", "]"}], "]"}]}], ";"}], "\[IndentingNewLine]", 
   RowBox[{
    RowBox[{"fpluslist2", " ", "=", " ", 
     RowBox[{
      RowBox[{"Transpose", "[", "starlist", "]"}], "[", 
      RowBox[{"[", "6", "]"}], "]"}]}], ";"}], "\[IndentingNewLine]", 
   RowBox[{
    RowBox[{"fminuslist2", " ", "=", " ", 
     RowBox[{
      RowBox[{"Transpose", "[", "starlist", "]"}], "[", 
      RowBox[{"[", "7", "]"}], "]"}]}], ";"}], "\[IndentingNewLine]", 
   RowBox[{
    RowBox[{"gammalstarlist", " ", "=", 
     RowBox[{"Table", "[", 
      RowBox[{
       RowBox[{"gammastar", "[", 
        RowBox[{
         RowBox[{"lstarlist", "[", 
          RowBox[{"[", "i", "]"}], "]"}], ",", "ll0", ",", "ffb", ",", "ffc", 
         ",", "0", ",", 
         RowBox[{"kappalist", "[", 
          RowBox[{"[", "i", "]"}], "]"}]}], "]"}], ",", " ", 
       RowBox[{"{", 
        RowBox[{"i", ",", "1", ",", 
         RowBox[{"Length", "[", "kappalist", "]"}]}], "}"}]}], "]"}]}], ";"}],
    "\[IndentingNewLine]", 
   RowBox[{
    RowBox[{"gammamlist", " ", "=", 
     RowBox[{"Table", "[", 
      RowBox[{
       RowBox[{"gammastar", "[", 
        RowBox[{
         RowBox[{"lmlist", "[", 
          RowBox[{"[", "i", "]"}], "]"}], ",", "ll0", ",", "ffb", ",", "ffc", 
         ",", "0", ",", 
         RowBox[{"kappalist", "[", 
          RowBox[{"[", "i", "]"}], "]"}]}], "]"}], ",", " ", 
       RowBox[{"{", 
        RowBox[{"i", ",", "1", ",", 
         RowBox[{"Length", "[", "kappalist", "]"}]}], "}"}]}], "]"}]}], ";"}],
    "\[IndentingNewLine]", 
   RowBox[{
    RowBox[{"pbmlist", " ", "=", 
     RowBox[{"Table", "[", 
      RowBox[{
       RowBox[{"pb", "[", 
        RowBox[{
         RowBox[{"gammamlist", "[", 
          RowBox[{"[", "i", "]"}], "]"}], ",", 
         RowBox[{"lmlist", "[", 
          RowBox[{"[", "i", "]"}], "]"}], ",", "ll0"}], "]"}], ",", " ", 
       RowBox[{"{", 
        RowBox[{"i", ",", "1", ",", 
         RowBox[{"Length", "[", "kappalist", "]"}]}], "}"}]}], "]"}]}], ";"}],
    "\[IndentingNewLine]", 
   RowBox[{
    RowBox[{"sstarlist2", " ", "=", " ", 
     RowBox[{"Table", "[", 
      RowBox[{
       RowBox[{
        RowBox[{"F", "[", 
         RowBox[{
          RowBox[{
           RowBox[{"gammastarlist2", "[", 
            RowBox[{"[", 
             RowBox[{"i", ",", "l"}], "]"}], "]"}], "+", 
           FractionBox["1", "l"]}], ",", "l", ",", "ll0", ",", "ffb", ",", 
          "ffc", ",", "0"}], "]"}], "-", 
        RowBox[{"F", "[", 
         RowBox[{
          RowBox[{"gammastarlist2", "[", 
           RowBox[{"[", 
            RowBox[{"i", ",", "l"}], "]"}], "]"}], ",", "l", ",", "ll0", ",", 
          "ffb", ",", "ffc", ",", "0"}], "]"}]}], ",", " ", 
       RowBox[{"{", 
        RowBox[{"i", ",", "1", ",", 
         RowBox[{"Length", "[", "kappalist", "]"}]}], "}"}], ",", " ", 
       RowBox[{"{", 
        RowBox[{"l", ",", "1", ",", "lmax"}], "}"}]}], "]"}]}], ";"}], 
   "\[IndentingNewLine]", 
   RowBox[{
    RowBox[{"Psiklognormlist", " ", "=", " ", 
     RowBox[{"Table", "[", "\[IndentingNewLine]", 
      RowBox[{
       RowBox[{"Log", "[", 
        RowBox[{"Sum", "[", 
         RowBox[{
          RowBox[{
           RowBox[{"Exp", "[", 
            RowBox[{"Psik", "[", 
             RowBox[{"gamma", ",", 
              RowBox[{"lstarlist", "[", 
               RowBox[{"[", "i", "]"}], "]"}], ",", "ll0", ",", "ffb", ",", 
              "0", ",", "0", ",", 
              RowBox[{"kappalist", "[", 
               RowBox[{"[", "i", "]"}], "]"}]}], "]"}], "]"}], "/", 
           RowBox[{"lstarlist", "[", 
            RowBox[{"[", "i", "]"}], "]"}]}], ",", 
          RowBox[{"{", 
           RowBox[{"gamma", ",", "0", ",", 
            RowBox[{"1", "-", 
             RowBox[{"1", "/", 
              RowBox[{"lstarlist", "[", 
               RowBox[{"[", "i", "]"}], "]"}]}]}], ",", " ", 
            RowBox[{"1", "/", 
             RowBox[{"lstarlist", "[", 
              RowBox[{"[", "i", "]"}], "]"}]}]}], "}"}]}], "]"}], 
        "\[IndentingNewLine]", "]"}], ",", " ", 
       RowBox[{"{", 
        RowBox[{"i", ",", "1", ",", 
         RowBox[{"Length", "[", "kappalist", "]"}]}], "}"}]}], "]"}]}], ";"}],
    "\[IndentingNewLine]", 
   RowBox[{
    RowBox[{"flognormlist", "=", " ", 
     RowBox[{"Table", "[", "\[IndentingNewLine]", 
      RowBox[{
       RowBox[{"Log", "[", 
        RowBox[{"Sum", "[", 
         RowBox[{
          RowBox[{"Exp", "[", 
           RowBox[{"flist2", "[", 
            RowBox[{"[", 
             RowBox[{"i", ",", "l"}], "]"}], "]"}], "]"}], ",", 
          RowBox[{"{", 
           RowBox[{"l", ",", 
            RowBox[{
             RowBox[{"lmlist", "[", 
              RowBox[{"[", "i", "]"}], "]"}], "+", "1"}], ",", "100"}], 
           "}"}]}], "]"}], "\[IndentingNewLine]", "]"}], ",", " ", 
       RowBox[{"{", 
        RowBox[{"i", ",", "1", ",", 
         RowBox[{"Length", "[", "kappalist", "]"}]}], "}"}]}], "]"}]}], ";"}],
    "\[IndentingNewLine]", "\[IndentingNewLine]", 
   RowBox[{
   "Print", "[", 
    "\"\<coding density and code length depending on complexity cost c at \
\[Kappa] = 0:\>\"", "]"}], "\[IndentingNewLine]", 
   RowBox[{"Print", "[", 
    RowBox[{"MatrixForm", "[", 
     RowBox[{"{", "\[IndentingNewLine]", 
      RowBox[{
       RowBox[{"Prepend", "[", 
        RowBox[{
         RowBox[{"clist", "/", "ffc"}], ",", " ", "\"\<c\>\""}], "]"}], ",", 
       "\[IndentingNewLine]", 
       RowBox[{"Prepend", "[", 
        RowBox[{
        "lstarlistC", ",", " ", 
         "\"\<\!\(\*SuperscriptBox[\(l\), \(*\)]\)(c)\>\""}], "]"}], ",", 
       "\[IndentingNewLine]", 
       RowBox[{"Prepend", "[", 
        RowBox[{
         RowBox[{"Round", "[", 
          RowBox[{"gammalstarlistC", ",", " ", "0.01"}], "]"}], ",", " ", 
         "\"\<\!\(\*SuperscriptBox[\(\[Gamma]\), \(*\)]\)(c)\>\""}], "]"}]}], 
      "}"}], "]"}], "]"}], "\[IndentingNewLine]", "\[IndentingNewLine]", 
   RowBox[{
   "Print", "[", 
    "\"\<coding density and code length depending on driving rate \[Kappa] at \
\!\(\*StyleBox[\"c\",FontSlant->\"Italic\"]\) = 0:\>\"", "]"}], 
   "\[IndentingNewLine]", 
   RowBox[{"Print", "[", 
    RowBox[{"MatrixForm", "[", 
     RowBox[{"{", "\[IndentingNewLine]", 
      RowBox[{
       RowBox[{"Prepend", "[", 
        RowBox[{"kappalist", ",", " ", "\"\<\[Kappa]\>\""}], "]"}], ",", 
       "\[IndentingNewLine]", 
       RowBox[{"Prepend", "[", 
        RowBox[{
        "lstarlist", ",", " ", 
         "\"\<\!\(\*SuperscriptBox[\(l\), \(*\)]\)(\[Kappa])\>\""}], "]"}], 
       ",", "\[IndentingNewLine]", 
       RowBox[{"Prepend", "[", 
        RowBox[{
         RowBox[{"Round", "[", 
          RowBox[{"gammalstarlist", ",", " ", "0.01"}], "]"}], ",", " ", 
         "\"\<\!\(\*SuperscriptBox[\(\[Gamma]\), \(*\)]\)(\[Kappa])\>\""}], 
        "]"}]}], "}"}], "]"}], "]"}]}]}]], "Input",
 CellChangeTimes->{{3.828087821801619*^9, 3.828087825746895*^9}, 
   3.828087874040565*^9, {3.828087925820413*^9, 3.828088006586069*^9}, {
   3.8280945129365587`*^9, 3.828094513387681*^9}, {3.828094971436221*^9, 
   3.8280949722829113`*^9}, {3.828095144627584*^9, 3.8280951724955807`*^9}, {
   3.8392428715731916`*^9, 3.8392429290444727`*^9}, {3.839249188188539*^9, 
   3.8392495165149803`*^9}, {3.839249565536902*^9, 3.839249646628956*^9}, {
   3.8392496860547867`*^9, 3.839249753158402*^9}, {3.839250092975968*^9, 
   3.839250100763104*^9}, {3.839250332903163*^9, 3.8392503355576982`*^9}, {
   3.839250452955001*^9, 3.839250453062162*^9}, {3.8392520478467407`*^9, 
   3.839252092205885*^9}, {3.839252506139081*^9, 3.839252521038898*^9}, 
   3.839252556610779*^9, {3.839252601279025*^9, 3.839252605211142*^9}, {
   3.8393220535715427`*^9, 3.839322160901958*^9}, {3.8393221996589317`*^9, 
   3.839322265973714*^9}},
 CellLabel->"In[59]:=",ExpressionUUID->"b354044e-0629-428b-b9f5-dc18c0c06e0c"],

Cell[BoxData[
 TemplateBox[{
  "Solve", "ifun", 
   "\"Inverse functions are being used by \
\\!\\(\\*RowBox[{\\\"Solve\\\"}]\\), so some solutions may not be found; use \
Reduce for complete solution information.\"", 2, 67, 1, 20627057365009571789, 
   "Local"},
  "MessageTemplate"]], "Message", "MSG",
 CellChangeTimes->{3.828088970231481*^9, 3.828092804676296*^9, 
  3.828093666468766*^9, 3.828094721705188*^9, 3.828095402484119*^9, 
  3.828097153871385*^9, 3.8284630785716*^9, 3.831916170664823*^9, 
  3.83319350092948*^9, 3.839243397921677*^9, 3.8392497759784737`*^9, 
  3.839250506776916*^9, 3.839252667909995*^9, 3.839322425980021*^9, 
  3.839936171782745*^9, 3.8436028417635593`*^9, 3.843603011477043*^9, 
  3.84418391393642*^9, 3.8441936175432158`*^9, 3.844517154925898*^9},
 CellLabel->
  "During evaluation of \
In[59]:=",ExpressionUUID->"6ef67d10-ecae-436d-b002-e52621c4c607"],

Cell[BoxData[
 TemplateBox[{
  "Solve", "ifun", 
   "\"Inverse functions are being used by \
\\!\\(\\*RowBox[{\\\"Solve\\\"}]\\), so some solutions may not be found; use \
Reduce for complete solution information.\"", 2, 67, 2, 20627057365009571789, 
   "Local"},
  "MessageTemplate"]], "Message", "MSG",
 CellChangeTimes->{3.828088970231481*^9, 3.828092804676296*^9, 
  3.828093666468766*^9, 3.828094721705188*^9, 3.828095402484119*^9, 
  3.828097153871385*^9, 3.8284630785716*^9, 3.831916170664823*^9, 
  3.83319350092948*^9, 3.839243397921677*^9, 3.8392497759784737`*^9, 
  3.839250506776916*^9, 3.839252667909995*^9, 3.839322425980021*^9, 
  3.839936171782745*^9, 3.8436028417635593`*^9, 3.843603011477043*^9, 
  3.84418391393642*^9, 3.8441936175432158`*^9, 3.844517154993473*^9},
 CellLabel->
  "During evaluation of \
In[59]:=",ExpressionUUID->"19cffced-3330-4b6d-bf3c-dc120f8bd2e9"],

Cell[BoxData[
 TemplateBox[{
  "Solve", "ifun", 
   "\"Inverse functions are being used by \
\\!\\(\\*RowBox[{\\\"Solve\\\"}]\\), so some solutions may not be found; use \
Reduce for complete solution information.\"", 2, 67, 3, 20627057365009571789, 
   "Local"},
  "MessageTemplate"]], "Message", "MSG",
 CellChangeTimes->{3.828088970231481*^9, 3.828092804676296*^9, 
  3.828093666468766*^9, 3.828094721705188*^9, 3.828095402484119*^9, 
  3.828097153871385*^9, 3.8284630785716*^9, 3.831916170664823*^9, 
  3.83319350092948*^9, 3.839243397921677*^9, 3.8392497759784737`*^9, 
  3.839250506776916*^9, 3.839252667909995*^9, 3.839322425980021*^9, 
  3.839936171782745*^9, 3.8436028417635593`*^9, 3.843603011477043*^9, 
  3.84418391393642*^9, 3.8441936175432158`*^9, 3.844517154998454*^9},
 CellLabel->
  "During evaluation of \
In[59]:=",ExpressionUUID->"006046cb-91ad-4ab6-aca1-3b9bcb7d79e7"],

Cell[BoxData[
 TemplateBox[{
  "General", "stop", 
   "\"Further output of \\!\\(\\*StyleBox[RowBox[{\\\"Solve\\\", \\\"::\\\", \
\\\"ifun\\\"}], \\\"MessageName\\\"]\\) will be suppressed during this \
calculation.\"", 2, 67, 4, 20627057365009571789, "Local"},
  "MessageTemplate"]], "Message", "MSG",
 CellChangeTimes->{3.828088970231481*^9, 3.828092804676296*^9, 
  3.828093666468766*^9, 3.828094721705188*^9, 3.828095402484119*^9, 
  3.828097153871385*^9, 3.8284630785716*^9, 3.831916170664823*^9, 
  3.83319350092948*^9, 3.839243397921677*^9, 3.8392497759784737`*^9, 
  3.839250506776916*^9, 3.839252667909995*^9, 3.839322425980021*^9, 
  3.839936171782745*^9, 3.8436028417635593`*^9, 3.843603011477043*^9, 
  3.84418391393642*^9, 3.8441936175432158`*^9, 3.844517155003791*^9},
 CellLabel->
  "During evaluation of \
In[59]:=",ExpressionUUID->"aeb131ef-0391-463b-91ed-03273980d28d"],

Cell[BoxData[
 TemplateBox[{
  "Solve", "ifun", 
   "\"Inverse functions are being used by \
\\!\\(\\*RowBox[{\\\"Solve\\\"}]\\), so some solutions may not be found; use \
Reduce for complete solution information.\"", 2, 81, 5, 20627057365009571789, 
   "Local"},
  "MessageTemplate"]], "Message", "MSG",
 CellChangeTimes->{3.828088970231481*^9, 3.828092804676296*^9, 
  3.828093666468766*^9, 3.828094721705188*^9, 3.828095402484119*^9, 
  3.828097153871385*^9, 3.8284630785716*^9, 3.831916170664823*^9, 
  3.83319350092948*^9, 3.839243397921677*^9, 3.8392497759784737`*^9, 
  3.839250506776916*^9, 3.839252667909995*^9, 3.839322425980021*^9, 
  3.839936171782745*^9, 3.8436028417635593`*^9, 3.843603011477043*^9, 
  3.84418391393642*^9, 3.8441936175432158`*^9, 3.844517242875347*^9},
 CellLabel->
  "During evaluation of \
In[59]:=",ExpressionUUID->"9cae33c8-f278-476d-833b-208e4b2ea634"],

Cell[BoxData[
 TemplateBox[{
  "Solve", "ifun", 
   "\"Inverse functions are being used by \
\\!\\(\\*RowBox[{\\\"Solve\\\"}]\\), so some solutions may not be found; use \
Reduce for complete solution information.\"", 2, 81, 6, 20627057365009571789, 
   "Local"},
  "MessageTemplate"]], "Message", "MSG",
 CellChangeTimes->{3.828088970231481*^9, 3.828092804676296*^9, 
  3.828093666468766*^9, 3.828094721705188*^9, 3.828095402484119*^9, 
  3.828097153871385*^9, 3.8284630785716*^9, 3.831916170664823*^9, 
  3.83319350092948*^9, 3.839243397921677*^9, 3.8392497759784737`*^9, 
  3.839250506776916*^9, 3.839252667909995*^9, 3.839322425980021*^9, 
  3.839936171782745*^9, 3.8436028417635593`*^9, 3.843603011477043*^9, 
  3.84418391393642*^9, 3.8441936175432158`*^9, 3.844517242880452*^9},
 CellLabel->
  "During evaluation of \
In[59]:=",ExpressionUUID->"b596e712-cd31-4649-8eb2-e7eed0ca9ec0"],

Cell[BoxData[
 TemplateBox[{
  "Solve", "ifun", 
   "\"Inverse functions are being used by \
\\!\\(\\*RowBox[{\\\"Solve\\\"}]\\), so some solutions may not be found; use \
Reduce for complete solution information.\"", 2, 81, 7, 20627057365009571789, 
   "Local"},
  "MessageTemplate"]], "Message", "MSG",
 CellChangeTimes->{3.828088970231481*^9, 3.828092804676296*^9, 
  3.828093666468766*^9, 3.828094721705188*^9, 3.828095402484119*^9, 
  3.828097153871385*^9, 3.8284630785716*^9, 3.831916170664823*^9, 
  3.83319350092948*^9, 3.839243397921677*^9, 3.8392497759784737`*^9, 
  3.839250506776916*^9, 3.839252667909995*^9, 3.839322425980021*^9, 
  3.839936171782745*^9, 3.8436028417635593`*^9, 3.843603011477043*^9, 
  3.84418391393642*^9, 3.8441936175432158`*^9, 3.844517243024955*^9},
 CellLabel->
  "During evaluation of \
In[59]:=",ExpressionUUID->"694c7916-475e-4ec6-9ca1-6e20a6623d2a"],

Cell[BoxData[
 TemplateBox[{
  "General", "stop", 
   "\"Further output of \\!\\(\\*StyleBox[RowBox[{\\\"Solve\\\", \\\"::\\\", \
\\\"ifun\\\"}], \\\"MessageName\\\"]\\) will be suppressed during this \
calculation.\"", 2, 81, 8, 20627057365009571789, "Local"},
  "MessageTemplate"]], "Message", "MSG",
 CellChangeTimes->{3.828088970231481*^9, 3.828092804676296*^9, 
  3.828093666468766*^9, 3.828094721705188*^9, 3.828095402484119*^9, 
  3.828097153871385*^9, 3.8284630785716*^9, 3.831916170664823*^9, 
  3.83319350092948*^9, 3.839243397921677*^9, 3.8392497759784737`*^9, 
  3.839250506776916*^9, 3.839252667909995*^9, 3.839322425980021*^9, 
  3.839936171782745*^9, 3.8436028417635593`*^9, 3.843603011477043*^9, 
  3.84418391393642*^9, 3.8441936175432158`*^9, 3.844517243030147*^9},
 CellLabel->
  "During evaluation of \
In[59]:=",ExpressionUUID->"815eafbd-40c6-4642-9ad7-6d5f890cfbfb"],

Cell[CellGroupData[{

Cell[BoxData["\<\"coding density and code length depending on complexity cost \
c at \[Kappa] = 0:\"\>"], "Print",
 CellChangeTimes->{3.843603231832163*^9, 3.844184259352846*^9, 
  3.844193832175832*^9, 3.844517363875784*^9},
 CellLabel->
  "During evaluation of \
In[59]:=",ExpressionUUID->"4ed42431-7b19-4a99-a420-2c65f29b9a14"],

Cell[BoxData[
 TagBox[
  RowBox[{"(", "\[NoBreak]", GridBox[{
     {"\<\"c\"\>", "1", "0.7000000000000001`", "0.5`", "0.35000000000000003`",
       "0.2`", "0.14`", "0.1`"},
     {"\<\"\\!\\(\\*SuperscriptBox[\\(l\\), \\(*\\)]\\)(c)\"\>", "27", "31", 
      "36", "43", "59", "72", "89"},
     {"\<\"\\!\\(\\*SuperscriptBox[\\(\[Gamma]\\), \\(*\\)]\\)(c)\"\>", 
      "0.86`", "0.79`", "0.73`", "0.65`", "0.55`", "0.5`", "0.45`"}
    },
    GridBoxAlignment->{"Columns" -> {{Center}}, "Rows" -> {{Baseline}}},
    GridBoxSpacings->{"Columns" -> {
        Offset[0.27999999999999997`], {
         Offset[0.7]}, 
        Offset[0.27999999999999997`]}, "Rows" -> {
        Offset[0.2], {
         Offset[0.4]}, 
        Offset[0.2]}}], "\[NoBreak]", ")"}],
  Function[BoxForm`e$, 
   MatrixForm[BoxForm`e$]]]], "Print",
 CellChangeTimes->{3.843603231832163*^9, 3.844184259352846*^9, 
  3.844193832175832*^9, 3.8445173639281807`*^9},
 CellLabel->
  "During evaluation of \
In[59]:=",ExpressionUUID->"cdcae58a-c639-4a14-8976-7782d5c83a42"],

Cell[BoxData["\<\"coding density and code length depending on driving rate \
\[Kappa] at \\!\\(\\*StyleBox[\\\"c\\\",FontSlant->\\\"Italic\\\"]\\) = \
0:\"\>"], "Print",
 CellChangeTimes->{3.843603231832163*^9, 3.844184259352846*^9, 
  3.844193832175832*^9, 3.844517363935732*^9},
 CellLabel->
  "During evaluation of \
In[59]:=",ExpressionUUID->"3076a5d0-8288-4e62-8333-e7c205460e9e"],

Cell[BoxData[
 TagBox[
  RowBox[{"(", "\[NoBreak]", GridBox[{
     {"\<\"\[Kappa]\"\>", "0", "0.2`", "0.5`", "1", "2", "5", "10", "20", 
      "45"},
     {"\<\"\\!\\(\\*SuperscriptBox[\\(l\\), \\(*\\)]\\)(\[Kappa])\"\>", "27", 
      "29", "32", "35", "38", "46", "54", "64", "79"},
     {"\<\"\\!\\(\\*SuperscriptBox[\\(\[Gamma]\\), \\(*\\)]\\)(\[Kappa])\"\>",
       "0.86`", "0.81`", "0.75`", "0.6900000000000001`", "0.64`", "0.56`", 
      "0.5`", "0.45`", "0.4`"}
    },
    GridBoxAlignment->{"Columns" -> {{Center}}, "Rows" -> {{Baseline}}},
    GridBoxSpacings->{"Columns" -> {
        Offset[0.27999999999999997`], {
         Offset[0.7]}, 
        Offset[0.27999999999999997`]}, "Rows" -> {
        Offset[0.2], {
         Offset[0.4]}, 
        Offset[0.2]}}], "\[NoBreak]", ")"}],
  Function[BoxForm`e$, 
   MatrixForm[BoxForm`e$]]]], "Print",
 CellChangeTimes->{3.843603231832163*^9, 3.844184259352846*^9, 
  3.844193832175832*^9, 3.844517363940815*^9},
 CellLabel->
  "During evaluation of \
In[59]:=",ExpressionUUID->"832bcce5-bbc8-42e9-b661-4ccdef056d20"]
}, Open  ]]
}, Open  ]],

Cell[BoxData[
 RowBox[{"\[IndentingNewLine]", 
  RowBox[{"(*", " ", 
   RowBox[{"4.", " ", "Code", " ", "for", " ", "figures"}], " ", "*)"}], 
  " "}]], "Input",
 CellChangeTimes->{{3.82809527632592*^9, 3.8280952951035137`*^9}},
 CellLabel->"In[99]:=",ExpressionUUID->"7dfc666d-e08f-4f50-8ef7-e6389fbc36d8"],

Cell[CellGroupData[{

Cell[BoxData[
 RowBox[{"\[IndentingNewLine]", 
  RowBox[{"(*", " ", 
   RowBox[{
    RowBox[{"Figure", " ", "1"}], ":", " ", 
    RowBox[{
    "Evolutionary", " ", "steps", " ", "for", " ", "coding", " ", 
     "density"}]}], "  ", "*)"}], "\[IndentingNewLine]", 
  RowBox[{"GraphicsGrid", "[", 
   RowBox[{"{", 
    RowBox[{"{", "\[IndentingNewLine]", 
     RowBox[{"(*", " ", 
      RowBox[{"recognition", " ", "site", " ", "mutations"}], " ", "*)"}], 
     " ", "\[IndentingNewLine]", 
     RowBox[{
      RowBox[{"Show", "[", 
       RowBox[{
        RowBox[{"Plot", "[", 
         RowBox[{
          RowBox[{"Fb", "[", 
           RowBox[{"gamma", ",", " ", "15", ",", "6", ",", "1"}], "]"}], ",", 
          
          RowBox[{"{", 
           RowBox[{"gamma", ",", "0.6", ",", "0.9"}], "}"}], ",", " ", 
          "\[IndentingNewLine]", 
          RowBox[{"PlotRange", " ", "\[Rule]", 
           RowBox[{"{", 
            RowBox[{"0.5", ",", "1"}], "}"}]}]}], "]"}], ",", " ", 
        "\[IndentingNewLine]", 
        RowBox[{"Graphics", "[", 
         RowBox[{"{", 
          RowBox[{"Point", "[", 
           RowBox[{"{", 
            RowBox[{
             RowBox[{"11", "/", "15"}], ",", " ", 
             RowBox[{"Fb", "[", 
              RowBox[{
               RowBox[{"11", "/", "15"}], ",", " ", "15", ",", "6", ",", 
               "1"}], "]"}]}], "}"}], "]"}], "}"}], "]"}], ",", 
        "\[IndentingNewLine]", 
        RowBox[{"Graphics", "[", 
         RowBox[{"{", 
          RowBox[{"Point", "[", 
           RowBox[{"{", 
            RowBox[{
             RowBox[{"12", "/", "15"}], ",", " ", 
             RowBox[{"Fb", "[", 
              RowBox[{
               RowBox[{"12", "/", "15"}], ",", " ", "15", ",", "6", ",", 
               "1"}], "]"}]}], "}"}], "]"}], "}"}], "]"}], ",", 
        "\[IndentingNewLine]", 
        RowBox[{"Graphics", "[", 
         RowBox[{"{", 
          RowBox[{"Point", "[", 
           RowBox[{"{", 
            RowBox[{
             RowBox[{"10", "/", "15"}], ",", " ", 
             RowBox[{"Fb", "[", 
              RowBox[{
               RowBox[{"10", "/", "15"}], ",", " ", "15", ",", "6", ",", 
               "1"}], "]"}]}], "}"}], "]"}], "}"}], "]"}]}], "]"}], ",", 
      "\[IndentingNewLine]", 
      RowBox[{"(*", " ", 
       RowBox[{"recognition", " ", "target", " ", "mutations"}], " ", "*)"}], 
      " ", "\[IndentingNewLine]", 
      RowBox[{"Show", "[", 
       RowBox[{
        RowBox[{"Plot", "[", 
         RowBox[{
          RowBox[{"{", 
           RowBox[{
            RowBox[{"Fb", "[", 
             RowBox[{"gamma", ",", " ", "15", ",", "6", ",", "1"}], "]"}], 
            ",", " ", 
            RowBox[{"Fb", "[", 
             RowBox[{
              RowBox[{"gamma", "-", 
               RowBox[{"1", "/", "15"}]}], ",", "15", ",", "6", ",", "1"}], 
             "]"}], ",", " ", 
            RowBox[{"Fb", "[", 
             RowBox[{
              RowBox[{"gamma", "+", 
               RowBox[{"1", "/", "15"}]}], ",", "15", ",", "6", ",", "1"}], 
             "]"}]}], "}"}], ",", 
          RowBox[{"{", 
           RowBox[{"gamma", ",", "0.6", ",", "0.9"}], "}"}], ",", " ", 
          RowBox[{"PlotRange", " ", "\[Rule]", 
           RowBox[{"{", 
            RowBox[{"0.5", ",", "1"}], "}"}]}]}], "]"}], ",", 
        "\[IndentingNewLine]", 
        RowBox[{"Graphics", "[", 
         RowBox[{"{", 
          RowBox[{"Point", "[", 
           RowBox[{"{", 
            RowBox[{
             RowBox[{"11", "/", "15"}], ",", " ", 
             RowBox[{"Fb", "[", 
              RowBox[{
               RowBox[{"11", "/", "15"}], ",", " ", "15", ",", "6", ",", 
               "1"}], "]"}]}], "}"}], "]"}], "}"}], "]"}], ",", 
        "\[IndentingNewLine]", 
        RowBox[{"Graphics", "[", 
         RowBox[{"{", 
          RowBox[{"Point", "[", 
           RowBox[{"{", 
            RowBox[{
             RowBox[{"11", "/", "15"}], ",", " ", 
             RowBox[{"Fb", "[", 
              RowBox[{
               RowBox[{"10", "/", "15"}], ",", " ", "15", ",", "6", ",", 
               "1"}], "]"}]}], "}"}], "]"}], "}"}], "]"}], ",", 
        "\[IndentingNewLine]", 
        RowBox[{"Graphics", "[", 
         RowBox[{"{", 
          RowBox[{"Point", "[", 
           RowBox[{"{", 
            RowBox[{
             RowBox[{"11", "/", "15"}], ",", " ", 
             RowBox[{"Fb", "[", 
              RowBox[{
               RowBox[{"12", "/", "15"}], ",", " ", "15", ",", "6", ",", 
               "1"}], "]"}]}], "}"}], "]"}], "}"}], "]"}]}], "]"}], ",", 
      "\[IndentingNewLine]", 
      RowBox[{"(*", " ", 
       RowBox[{"recognition", " ", "site", " ", "extensions"}], " ", "*)"}], 
      " ", "\[IndentingNewLine]", 
      RowBox[{"Show", "[", 
       RowBox[{
        RowBox[{"Plot", "[", 
         RowBox[{
          RowBox[{"{", 
           RowBox[{
            RowBox[{"Fb", "[", 
             RowBox[{"gamma", ",", " ", "15", ",", "6", ",", "1"}], "]"}], 
            ",", "  ", 
            RowBox[{"Fb", "[", 
             RowBox[{"gamma", ",", "16", ",", "6", ",", "1"}], "]"}]}], "}"}],
           ",", 
          RowBox[{"{", 
           RowBox[{"gamma", ",", "0.6", ",", "0.9"}], "}"}], ",", " ", 
          "\[IndentingNewLine]", 
          RowBox[{"PlotRange", " ", "\[Rule]", 
           RowBox[{"{", 
            RowBox[{"0.5", ",", "1"}], "}"}]}], ",", 
          RowBox[{"PlotStyle", "\[Rule]", 
           RowBox[{"{", 
            RowBox[{
             RowBox[{"ColorData", "[", 
              RowBox[{"97", ",", "1"}], "]"}], ",", " ", 
             RowBox[{"ColorData", "[", 
              RowBox[{"97", ",", "3"}], "]"}]}], "}"}]}]}], "]"}], ",", 
        "\[IndentingNewLine]", 
        RowBox[{"Graphics", "[", 
         RowBox[{"{", 
          RowBox[{"Point", "[", 
           RowBox[{"{", 
            RowBox[{
             RowBox[{"11", "/", "15"}], ",", " ", 
             RowBox[{"Fb", "[", 
              RowBox[{
               RowBox[{"11", "/", "15"}], ",", " ", "15", ",", "6", ",", 
               "1"}], "]"}]}], "}"}], "]"}], "}"}], "]"}], ",", 
        "\[IndentingNewLine]", 
        RowBox[{"Graphics", "[", 
         RowBox[{"{", 
          RowBox[{"Point", "[", 
           RowBox[{"{", 
            RowBox[{
             RowBox[{"12", "/", "16"}], ",", " ", 
             RowBox[{"Fb", "[", 
              RowBox[{
               RowBox[{"12", "/", "16"}], ",", " ", "16", ",", "6", ",", 
               "1"}], "]"}]}], "}"}], "]"}], "}"}], "]"}], ",", 
        "\[IndentingNewLine]", 
        RowBox[{"Graphics", "[", 
         RowBox[{"{", 
          RowBox[{"Point", "[", 
           RowBox[{"{", 
            RowBox[{
             RowBox[{"11", "/", "16"}], ",", " ", 
             RowBox[{"Fb", "[", 
              RowBox[{
               RowBox[{"11", "/", "16"}], ",", " ", "16", ",", "6", ",", 
               "1"}], "]"}]}], "}"}], "]"}], "}"}], "]"}]}], "]"}], ",", 
      "\[IndentingNewLine]", 
      RowBox[{"(*", " ", 
       RowBox[{"recognition", " ", "site", " ", "compressions"}], " ", "*)"}],
       "\[IndentingNewLine]", 
      RowBox[{"Show", "[", 
       RowBox[{
        RowBox[{"Plot", "[", 
         RowBox[{
          RowBox[{"{", 
           RowBox[{
            RowBox[{"Fb", "[", 
             RowBox[{"gamma", ",", " ", "15", ",", "6", ",", "1"}], "]"}], 
            ",", " ", 
            RowBox[{"Fb", "[", 
             RowBox[{"gamma", ",", "14", ",", "6", ",", "1"}], "]"}]}], "}"}],
           ",", 
          RowBox[{"{", 
           RowBox[{"gamma", ",", "0.6", ",", "0.9"}], "}"}]}], "]"}], ",", 
        "\[IndentingNewLine]", 
        RowBox[{"Graphics", "[", 
         RowBox[{"{", 
          RowBox[{"Point", "[", 
           RowBox[{"{", 
            RowBox[{
             RowBox[{"11", "/", "15"}], ",", " ", 
             RowBox[{"Fb", "[", 
              RowBox[{
               RowBox[{"11", "/", "15"}], ",", " ", "15", ",", "6", ",", 
               "1"}], "]"}]}], "}"}], "]"}], "}"}], "]"}], ",", 
        "\[IndentingNewLine]", 
        RowBox[{"Graphics", "[", 
         RowBox[{"{", 
          RowBox[{"Point", "[", 
           RowBox[{"{", 
            RowBox[{
             RowBox[{"11", "/", "14"}], ",", " ", 
             RowBox[{"Fb", "[", 
              RowBox[{
               RowBox[{"11", "/", "14"}], ",", " ", "14", ",", "6", ",", 
               "1"}], "]"}]}], "}"}], "]"}], "}"}], "]"}], ",", 
        "\[IndentingNewLine]", 
        RowBox[{"Graphics", "[", 
         RowBox[{"{", 
          RowBox[{"Point", "[", 
           RowBox[{"{", 
            RowBox[{
             RowBox[{"10", "/", "14"}], ",", " ", 
             RowBox[{"Fb", "[", 
              RowBox[{
               RowBox[{"10", "/", "14"}], ",", " ", "14", ",", "6", ",", 
               "1"}], "]"}]}], "}"}], "]"}], "}"}], "]"}]}], 
       "\[IndentingNewLine]", "]"}]}], "}"}], "}"}], "]"}]}]], "Input",
 CellChangeTimes->{{3.828088134721072*^9, 3.828088144341237*^9}, {
   3.8280881908561697`*^9, 3.828088212074128*^9}, 3.8280890208062973`*^9, 
   3.828095208658474*^9, 3.8280952873206*^9, {3.828248743044084*^9, 
   3.828248758211461*^9}, {3.828248817748835*^9, 3.828248876055797*^9}},
 CellLabel->
  "In[100]:=",ExpressionUUID->"5dd15314-8fa6-42be-a60e-2375f0d671a6"],

Cell[BoxData[
 GraphicsBox[{{}, {InsetBox[
     GraphicsBox[{{{{}, {}, 
         TagBox[
          {RGBColor[0.368417, 0.506779, 0.709798], AbsoluteThickness[1.6], 
           Opacity[1.], LineBox[CompressedData["
1:eJwV0H1Q03UABvAdASovAvJmgHhyZJLEm3oSnD4UExDKCNp4EasbA0QCRV6O
sAOEuJBkDJC3BabGIUqxGQ4kJUwNReYAo0xgvIy977v9jBePEL1+PnfPPff5
99nGOR6TYsJgMED39b4/tkXySKJ4TTqz+Hgo7pz5sgLcVSfHOeEsQj/MGffx
UuLKrwNJ07VzMMzMzs4kKPHAQfl5LVeOhTMy8fdnlOgzRsaa+s5DwJqPSu1X
gvX1jiVLcwVW/IO7+gxKfOZsl8AdUmDVt2XM1UMF1X3V0fQGJdjMs/0VLBVY
tk9XreJVOJouzSsqV6E4ySMy0EwNd9GbVGmfCiEkwJB5Q43Kdb27bXUqXI/d
bnsgTgNByZHgn9zV+Nc/dtPifxqY2tZZxMao0XXpUzWDr4WnyKW9tFSNnLWp
lcP2OmiyO01+71Hj4CvhsYImHThM3s4KtRoP1o/e9bPSY++7jC2Jzhrkzo/m
P8nTQ7j31EhQlAbWS1tjLGb1kMVEHGo7pcGI1zy7LphAWO3OcxNpIOItH3rW
QDApL2v4YV6DNq/w+m1agv6w4IxOey2+Y39gUuRrQKjkBWMwXAuj7A/V4TwD
ijkbk9MLtJjbo6ilRAY42YiqnDu0SHzvsneGyoBoWeJX45NabJ4P2xfnakTI
rTh/FysdAjcomsIjjBi/deRqVogOhdPnpytzjXCXiqmobB3ip3p2rRMYcXe5
5eWuizpIC3k1BTeNsESV5J2/dBBfmBtMnDJiQ/NI2lUzPXojLRw8VozodHC9
Fxikx8TUbn68PYXL7cuasUw9ygWG7LSdFBIOekwstuphw16oFYGC0Dr+rOdj
PVIqb2+viqVwUz5jMW1CMNJVuD+MS8FD+vyTSwEEBVLC2JpDwXvSKTEvlWC6
RBbXcZoCWanwGaN/k2fuEcirKHDkS25XGglO5HLznXgUngx/YXm6iaBjlR0c
SfvO+UCNn4CgfKGr+BrtJqbmIr+VIOsCc7GomkIoP9wxuo3A642HPMcaCoK3
zdek1wg2jhZP+Z+jYGt3Utf+C4HOJ1XBoV2+KvunqJugXhj1dx3tE4/EYh8x
wfqioIJl2gdyUo7zbhCYRnSLe+spPPvtnvyjAYIfc7lbAxsppHb4jb11myBw
8fpwGu3JmpaBl7RDMlo4jbQHubktP98hYIlZ0c9pt1h4sq0HCfY/zffubqKw
aamaqaS9L/UbHzntb2UvAvrvE5DkHFe7ZgonRX/aZA4RbG5z6cmirW7GK+ZD
gmNsZXIr7aSyTuI2TOCS0LM2TPvxl86TS7T5Ew0lq7TD2WVDEgkB14xP7RBQ
+B8ZmBTD
            "]]},
          Annotation[#, "Charting`Private`Tag$20089#1"]& ]}, {}}, 
       PointBox[
        NCache[{Rational[11, 15], (1 + E^Rational[-35, 24])^(-1)}, {
         0.7333333333333333, 0.8112776300997288}]], 
       PointBox[
        NCache[{Rational[4, 5], (1 + E^Rational[-21, 8])^(-1)}, {0.8, 
         0.9324533088603709}]], 
       PointBox[
        NCache[{Rational[2, 3], (1 + E^Rational[-7, 24])^(-1)}, {
         0.6666666666666666, 0.5724041114770213}]]},
      AspectRatio->NCache[GoldenRatio^(-1), 0.6180339887498948],
      Axes->{True, True},
      AxesLabel->{None, None},
      AxesOrigin->{0.600000006122449, 0.5},
      DisplayFunction->Identity,
      Frame->{{False, False}, {False, False}},
      FrameLabel->{{None, None}, {None, None}},
      FrameTicks->{{Automatic, Automatic}, {Automatic, Automatic}},
      GridLines->{None, None},
      GridLinesStyle->Directive[
        GrayLevel[0.5, 0.4]],
      ImagePadding->{{10.07291680803587, 3.5729235937500903`}, {
       17.00000000000003, 6.499999999999986}},
      Method->{
       "DefaultBoundaryStyle" -> Automatic, 
        "DefaultGraphicsInteraction" -> {
         "Version" -> 1.2, "TrackMousePosition" -> {True, False}, 
          "Effects" -> {
           "Highlight" -> {"ratio" -> 2}, "HighlightPoint" -> {"ratio" -> 2}, 
            "Droplines" -> {
             "freeformCursorMode" -> True, 
              "placement" -> {"x" -> "All", "y" -> "None"}}}}, 
        "DefaultMeshStyle" -> AbsolutePointSize[6], "ScalingFunctions" -> 
        None, "CoordinatesToolOptions" -> {"DisplayFunction" -> ({
            (Identity[#]& )[
             Part[#, 1]], 
            (Identity[#]& )[
             Part[#, 2]]}& ), "CopiedValueFunction" -> ({
            (Identity[#]& )[
             Part[#, 1]], 
            (Identity[#]& )[
             Part[#, 2]]}& )}},
      PlotRange->{{0.600000006122449, 0.899999993877551}, {0.5, 1}},
      PlotRangeClipping->True,
      PlotRangePadding->{{
         Scaled[0.02], 
         Scaled[0.02]}, {0, 0}},
      Ticks->{Automatic, Automatic}], {194.4, -116.80842387373012}, 
     ImageScaled[{0.5, 0.5}], {360.00000000000006, 222.49223594996212}], 
    InsetBox[
     GraphicsBox[{{{{}, {}, 
         TagBox[
          {RGBColor[0.368417, 0.506779, 0.709798], AbsoluteThickness[1.6], 
           Opacity[1.], LineBox[CompressedData["
1:eJwV0H1Q03UABvAdASovAvJmgHhyZJLEm3oSnD4UExDKCNp4EasbA0QCRV6O
sAOEuJBkDJC3BabGIUqxGQ4kJUwNReYAo0xgvIy977v9jBePEL1+PnfPPff5
99nGOR6TYsJgMED39b4/tkXySKJ4TTqz+Hgo7pz5sgLcVSfHOeEsQj/MGffx
UuLKrwNJ07VzMMzMzs4kKPHAQfl5LVeOhTMy8fdnlOgzRsaa+s5DwJqPSu1X
gvX1jiVLcwVW/IO7+gxKfOZsl8AdUmDVt2XM1UMF1X3V0fQGJdjMs/0VLBVY
tk9XreJVOJouzSsqV6E4ySMy0EwNd9GbVGmfCiEkwJB5Q43Kdb27bXUqXI/d
bnsgTgNByZHgn9zV+Nc/dtPifxqY2tZZxMao0XXpUzWDr4WnyKW9tFSNnLWp
lcP2OmiyO01+71Hj4CvhsYImHThM3s4KtRoP1o/e9bPSY++7jC2Jzhrkzo/m
P8nTQ7j31EhQlAbWS1tjLGb1kMVEHGo7pcGI1zy7LphAWO3OcxNpIOItH3rW
QDApL2v4YV6DNq/w+m1agv6w4IxOey2+Y39gUuRrQKjkBWMwXAuj7A/V4TwD
ijkbk9MLtJjbo6ilRAY42YiqnDu0SHzvsneGyoBoWeJX45NabJ4P2xfnakTI
rTh/FysdAjcomsIjjBi/deRqVogOhdPnpytzjXCXiqmobB3ip3p2rRMYcXe5
5eWuizpIC3k1BTeNsESV5J2/dBBfmBtMnDJiQ/NI2lUzPXojLRw8VozodHC9
Fxikx8TUbn68PYXL7cuasUw9ygWG7LSdFBIOekwstuphw16oFYGC0Dr+rOdj
PVIqb2+viqVwUz5jMW1CMNJVuD+MS8FD+vyTSwEEBVLC2JpDwXvSKTEvlWC6
RBbXcZoCWanwGaN/k2fuEcirKHDkS25XGglO5HLznXgUngx/YXm6iaBjlR0c
SfvO+UCNn4CgfKGr+BrtJqbmIr+VIOsCc7GomkIoP9wxuo3A642HPMcaCoK3
zdek1wg2jhZP+Z+jYGt3Utf+C4HOJ1XBoV2+KvunqJugXhj1dx3tE4/EYh8x
wfqioIJl2gdyUo7zbhCYRnSLe+spPPvtnvyjAYIfc7lbAxsppHb4jb11myBw
8fpwGu3JmpaBl7RDMlo4jbQHubktP98hYIlZ0c9pt1h4sq0HCfY/zffubqKw
aamaqaS9L/UbHzntb2UvAvrvE5DkHFe7ZgonRX/aZA4RbG5z6cmirW7GK+ZD
gmNsZXIr7aSyTuI2TOCS0LM2TPvxl86TS7T5Ew0lq7TD2WVDEgkB14xP7RBQ
+B8ZmBTD
            "]]},
          Annotation[#, "Charting`Private`Tag$20202#1"]& ], 
         TagBox[
          {RGBColor[0.880722, 0.611041, 0.142051], AbsoluteThickness[1.6], 
           Opacity[1.], LineBox[CompressedData["
1:eJwdxwtMU2cAxfEO91AcFBmzioxNRZ0DHKJNHSw5bHRlRDexGpEGsgUEdAJK
faFuirIHGkHIEuRRVBQqULEXEVKDPCysC9LhANkMDZuUx7299+OTbAiGruh1
J/nn5Lc8cb862U0ikWwUe/nNeUr2CR2H5P89Rml2QvgNfxYb5tJG6n5/jFe9
fnbfrmbhKT9QLa8fRgDjqz9zhoVrcusvmmw7uEyD270mFm98PFAVnDCCRGV+
YC7LYtp5TGpePQpFsOQdjYxD3PM9uwLZURgVJx6EbeZwxJml+LB+DEPqz7+s
PMFho8xj5c2UcRgv+Of7MRyW3ykp817JwmbPKbo8wiGa8Xp3aT+LFlX4PsNb
DqSeXPtoNoNDpNUpsUQ5wGjTpO2eDpxK9Ezam+XAuQ7/2CVlDiyWMnmyagca
5BWrMv14xAxpjj20ORCud843XuYRcTd2ve+bPDqkk8nmRQIe3k2ozYjgsdUU
E1zwvQD/nsYnmzN59I8qx1tZAR1Pda4NFTzmrKq5rk8IFiLP+sEAD0Wud193
GcGCkgepta8JGGRGXC6OwOCzrHNTmIBr39X9YZBP4Lr+KdebLuBK1s3QuOMT
iIteMfhvuYDhpoGv+NsTMHrsOh/QJ2CPNeP9QTqBZvvf7n+5Eah13+YseY9i
Rc/0tquhBA0/zu4I2kIRZFusOZxCsOZwhG/NUQryLHddbxFByJV5Yad0FIn2
Kb+aiwRew1dnlpVT/Nn99cLTxQQXy1UHTaLNlzZxIaUEqaXPKycvURQruYqC
cgKfvH+mEiooIgui3o6pJHAd18UH6SlK17z+X089QVtl/kyxkcJrkZbX3yII
XMBUBTMUP8wOPTrZQHB2hvMxiz7wW2PjukYC1ewrCr6e4rODyfvzTQSmTu15
xW2KydZO+xdtBJHXogstJoqU6pDeVe0ES58FxMfeobAV6tpcor/pKHKwoi27
D+nqzATbT+u2zG+m0LkH7PSwiN5rkataKLynLijHRFdpBdmA6J+GnKEtvxIc
NSe1JLVSaJl+aXoXQZbshjq7jYItwZzyPsGMs/ZTz3aK+BwD8esmKBzTTJeJ
7kuT2aZER4f2p6+9RxG1M6fLaiWQfRRY0yT6BRz4vXI=
            "]]},
          Annotation[#, "Charting`Private`Tag$20202#2"]& ], 
         TagBox[
          {RGBColor[0.560181, 0.691569, 0.194885], AbsoluteThickness[1.6], 
           Opacity[1.], LineBox[CompressedData["
1:eJwV0X9QzHkYB/DEdWM7tKROZZ2VMSwJUTTnjcpeOpeiInWxKVSoMDSF1DVy
tk3nx9YWN3VJ2tBhsadyZS/6oRSnyLbZ727767v77VwpUe5zfzzzzGueP94z
72e24EBwjLWVldVGMv9v+bW0FcuWUaArE1O5QWq4e5znDRBPiVqritiiRlmt
9BuZBwWTTSpbHKbGL89fszxXUOhI4fayflQjbtRLtWolhfwtDrP649RwCRo8
tQ4UksbijVU/qZE+vO9VUACFrtnz/pl4Xw0+PyotMZpC5Qanp7YcCik2AZnV
YgqF4p3j8oYo7HyZHZr3hILyyuPIkBoNfqsOeZc4TOFWw15hdIoWpxW8wKiF
GqSvoQyTV/dhrnLz0ZcRGsxt3r7Q2dKHGMcsQUSeBmX2yXJeqQ6fd/tNNys0
cDx2xnxjox6BjWHnbQY1uF5z/kAwpYfP9wdfuM3XQr721VuPNAPMqt5e1TYt
TJ8Pj8y0NuLdaaWs8LQW7JOj8cuPGSEJoQJia7Sw5k/d/dcHI4aXeN+Qm7Xo
UoTwGmNMGFlc1O7M7QOYglveHSaE+gprskP6ULinaWCzB409e1sPH8/qwyT3
moDb2TQ4VTOYDHkf7h9JTeh5Q+PnL+952Bn7EMErkVlczZCkR3pXcnToXzJu
e3SCGRPszrE2B+swzf5Vgn+lGa5VTmUZGTq4CiI0d9Rm6JOk1nV3dagKZ+86
8rUFAl8RL1unw4a4knvO6y3wXGQ1M9xRjwJWsMC034KbnqltqwL0cFn3+P0c
sQXK4O9+KE3VQyeeEeQmJ/dcjsilSo+MqXUfxK8t6FZnXvyV9OaaSzW7DVtQ
s947XjrNgKE/iuQL2Ax8Wj5aNfANCOQEZlfMZ3BCMDl671EDuBe2xgatZuAw
pSrHsdyA0ahP31ZuYrBJGZ7yotsAIVtxtELAYE112BKnr4zwi6xLfpbE4EV1
ZMX+NUaMdeYcupzOgNMqYwKSjOBIEvezcxg8GiwaXVZsROGFWh/nfAa2yGlZ
8LcRRT3cIW0Jg4kFbbsrvjAhV9QtHpIykNo7K7xWmVB+Odaz7Q6Dq2WD+vZ9
JsxvuFoqrmawzZ/7+t9LJnhmifizHzG4OWmr0JX8MS1sRnBGI4MHahWrx5qG
aKV4grKVAbf1fVDJUho7Vs4qlzxnsLDbIfxwLI3+p07D3l0M6OFst/aLNE6+
3fCQ84aBQD3gck1MwzueWb6YuLN5h+3JfBp1wslXQFx/2UvvLqEx6tGUsIM4
31dffPYSjYkOF0uKiX3O8qdvKqUhYB2s4CoZSObZfGr9nYat85l1s3oY2LGT
jWW3aBQ0j7W6EWeNKLuO36ZRywvbspo48alM5iajoeiu948k9jsYc0B0n0Zu
u0olIe6vVag3PqQhcxl5YK9iEFvu3j73Txpu7l5dc4i784oejhLbdeSYlxI3
7DpUdL2eRhJfOD6IuIjlGjqpgUZb6CKlkHjqQK6vlvim34n6QuJTyo9Lax7T
SJaOK64gTq56PmVfI8lfXur/hFhXgDHfJhpxmU3TOokjMqW0SzPJL1zUqSXu
SHDsHiB2Fz07N0DMD81sbGkhfSTc9R/fy+A/UVONlg==
            "]]},
          Annotation[#, "Charting`Private`Tag$20202#3"]& ]}, {}}, 
       PointBox[
        NCache[{Rational[11, 15], (1 + E^Rational[-35, 24])^(-1)}, {
         0.7333333333333333, 0.8112776300997288}]], 
       PointBox[
        NCache[{Rational[11, 15], (1 + E^Rational[-7, 24])^(-1)}, {
         0.7333333333333333, 0.5724041114770213}]], 
       PointBox[
        NCache[{Rational[11, 15], (1 + E^Rational[-21, 8])^(-1)}, {
         0.7333333333333333, 0.9324533088603709}]]},
      AspectRatio->NCache[GoldenRatio^(-1), 0.6180339887498948],
      Axes->{True, True},
      AxesLabel->{None, None},
      AxesOrigin->{0.600000006122449, 0.5},
      DisplayFunction->Identity,
      Frame->{{False, False}, {False, False}},
      FrameLabel->{{None, None}, {None, None}},
      FrameTicks->{{Automatic, Automatic}, {Automatic, Automatic}},
      GridLines->{None, None},
      GridLinesStyle->Directive[
        GrayLevel[0.5, 0.4]],
      ImagePadding->{{10.07291680803587, 3.5729235937500903`}, {
       17.00000000000003, 6.499999999999986}},
      Method->{
       "DefaultBoundaryStyle" -> Automatic, 
        "DefaultGraphicsInteraction" -> {
         "Version" -> 1.2, "TrackMousePosition" -> {True, False}, 
          "Effects" -> {
           "Highlight" -> {"ratio" -> 2}, "HighlightPoint" -> {"ratio" -> 2}, 
            "Droplines" -> {
             "freeformCursorMode" -> True, 
              "placement" -> {"x" -> "All", "y" -> "None"}}}}, 
        "DefaultMeshStyle" -> AbsolutePointSize[6], "ScalingFunctions" -> 
        None, "CoordinatesToolOptions" -> {"DisplayFunction" -> ({
            (Identity[#]& )[
             Part[#, 1]], 
            (Identity[#]& )[
             Part[#, 2]]}& ), "CopiedValueFunction" -> ({
            (Identity[#]& )[
             Part[#, 1]], 
            (Identity[#]& )[
             Part[#, 2]]}& )}},
      PlotRange->{{0.600000006122449, 0.899999993877551}, {0.5, 1}},
      PlotRangeClipping->True,
      PlotRangePadding->{{
         Scaled[0.02], 
         Scaled[0.02]}, {0, 0}},
      Ticks->{Automatic, Automatic}], {583.2, -116.80842387373012}, 
     ImageScaled[{0.5, 0.5}], {360.00000000000006, 222.49223594996212}], 
    InsetBox[
     GraphicsBox[{{{{}, {}, 
         TagBox[
          {RGBColor[0.368417, 0.506779, 0.709798], AbsoluteThickness[1.6], 
           Opacity[1.], LineBox[CompressedData["
1:eJwV0H1Q03UABvAdASovAvJmgHhyZJLEm3oSnD4UExDKCNp4EasbA0QCRV6O
sAOEuJBkDJC3BabGIUqxGQ4kJUwNReYAo0xgvIy977v9jBePEL1+PnfPPff5
99nGOR6TYsJgMED39b4/tkXySKJ4TTqz+Hgo7pz5sgLcVSfHOeEsQj/MGffx
UuLKrwNJ07VzMMzMzs4kKPHAQfl5LVeOhTMy8fdnlOgzRsaa+s5DwJqPSu1X
gvX1jiVLcwVW/IO7+gxKfOZsl8AdUmDVt2XM1UMF1X3V0fQGJdjMs/0VLBVY
tk9XreJVOJouzSsqV6E4ySMy0EwNd9GbVGmfCiEkwJB5Q43Kdb27bXUqXI/d
bnsgTgNByZHgn9zV+Nc/dtPifxqY2tZZxMao0XXpUzWDr4WnyKW9tFSNnLWp
lcP2OmiyO01+71Hj4CvhsYImHThM3s4KtRoP1o/e9bPSY++7jC2Jzhrkzo/m
P8nTQ7j31EhQlAbWS1tjLGb1kMVEHGo7pcGI1zy7LphAWO3OcxNpIOItH3rW
QDApL2v4YV6DNq/w+m1agv6w4IxOey2+Y39gUuRrQKjkBWMwXAuj7A/V4TwD
ijkbk9MLtJjbo6ilRAY42YiqnDu0SHzvsneGyoBoWeJX45NabJ4P2xfnakTI
rTh/FysdAjcomsIjjBi/deRqVogOhdPnpytzjXCXiqmobB3ip3p2rRMYcXe5
5eWuizpIC3k1BTeNsESV5J2/dBBfmBtMnDJiQ/NI2lUzPXojLRw8VozodHC9
Fxikx8TUbn68PYXL7cuasUw9ygWG7LSdFBIOekwstuphw16oFYGC0Dr+rOdj
PVIqb2+viqVwUz5jMW1CMNJVuD+MS8FD+vyTSwEEBVLC2JpDwXvSKTEvlWC6
RBbXcZoCWanwGaN/k2fuEcirKHDkS25XGglO5HLznXgUngx/YXm6iaBjlR0c
SfvO+UCNn4CgfKGr+BrtJqbmIr+VIOsCc7GomkIoP9wxuo3A642HPMcaCoK3
zdek1wg2jhZP+Z+jYGt3Utf+C4HOJ1XBoV2+KvunqJugXhj1dx3tE4/EYh8x
wfqioIJl2gdyUo7zbhCYRnSLe+spPPvtnvyjAYIfc7lbAxsppHb4jb11myBw
8fpwGu3JmpaBl7RDMlo4jbQHubktP98hYIlZ0c9pt1h4sq0HCfY/zffubqKw
aamaqaS9L/UbHzntb2UvAvrvE5DkHFe7ZgonRX/aZA4RbG5z6cmirW7GK+ZD
gmNsZXIr7aSyTuI2TOCS0LM2TPvxl86TS7T5Ew0lq7TD2WVDEgkB14xP7RBQ
+B8ZmBTD
            "]]},
          Annotation[#, "Charting`Private`Tag$20248#1"]& ], 
         TagBox[
          {RGBColor[0.560181, 0.691569, 0.194885], AbsoluteThickness[1.6], 
           Opacity[1.], LineBox[CompressedData["
1:eJwd0gtMk1cUB/DOB0bxAU4lU2QTa4Qh4Cvjte3PAoisqwhMQGadloETQQU1
0+lE6RqpAZVRFKEKoiCKE5yAc4BOXltLLZbHxEEFoV+fl34MYaAdsrud5OTm
l3Nyk5Nzlgn3hcdN4XA4ATT/e5Mzpm5/i6MF5//og6TRLfTLVVrsfDL8Rqvq
wwpNxOE/tmlxWS5OLCp/gTgHsXBblhbST15HexX2Y3JX0MLBRi1i3yOxvacG
ECqPktqMapHWqS0ojtEi4LMDHR6uDJZXP3jh7s1gsLevr3crg4/trccSJhkM
SzRV+RIGWpsLBZpfdMjbMsCLr2PAbfa9UX9Mj/E1frfvDzIIeKzw4bsY8NpT
pl7irINLXGhW2VMDIgMz6tK36DB/e+Y3Lw8b8fVu1aHjYh1imXe/K5xuglPF
O2zafR2W6lT37mSbcHrGvfV2Jh0a06sri+aakXdC4HfLSY8kaRdTIjFjml32
rIhwPdY/F7mIx83gViwuSUvTo+G0Qvx9FIEhuWzKo2o9UqT5LU+qCISBZ9zS
9Xo0CczBbjaD8HLnLI1xMKBNbsdbu2kQ5V5HW315BnwRs/8cL2cQmvCNm64d
NcBWoh9OU9P6WaczjhUGuB3348lmW9DdLzpfMGDAeYdXG3T+FtRt8NtT9rYR
8YKQq9ZECwKUVk5zsBETtXtCnHItSBXOjd1N5x7hma/vrLVg0byKTIdS2r94
MkHUY8FmTcyRjm4j+CsX7tBZLfCvjVqzeLYJnsMly7wXseioFdzc62/CVibp
SIcnCydVFctLNmF5+1hzQBCLhlHZxLorJvhIL7p6RLOwRaby/U4TxLcf2UoT
WMy82Lrr5nQz7G378keOsChbsKTR29cMiYcCmnQW10tGDeokMx62fCA25LDY
GuL858tLZiT+NTCmLGRRPic6g9tmxnhvTqigjEVNf++s51MIZvMT5rtXsnBW
/R1WtJagsjgqyFLDYlX3ophD8QQnU4t7DjawIOPpHurzBM/UM/g1chbC/hHH
GxcIPs19qeykftqyw/ZkLkFYzTT/Ier6y96G1XkE9uXlk1wFi9xAw5Vzl+he
O9qZTOqAc8ELN18juDu1NFzQwiJvpc0/qjsEtVdFXcNKFnb2KaaSnwia1rX+
bvuYhfi1puv4Xfq/aPIWl3r/46oqD3oXYdIVYZHUQQfi9p35mYDhu868Tz30
oLGf/5DA2rLgo2MqFvGlq9UrfiUQNG3fK6XuzpI9nKDmLDBm36Ju/uqg7Md6
gkifzpoeatksbuScZgK1ojT1w1YW80fOBjLUwus/RHxOfUpjXVv3G8GJYuOS
ROqUivZ5SXICje+oJJ9afxFvAhUEz5lKz7vU20RlxLGFYOjZmFxB3Zbo0D1C
/W1eQ3Q/dXCkSK5UEoSWLu15Rf0vgHlIBQ==
            "]]},
          Annotation[#, "Charting`Private`Tag$20248#2"]& ]}, {}}, 
       PointBox[
        NCache[{Rational[11, 15], (1 + E^Rational[-35, 24])^(-1)}, {
         0.7333333333333333, 0.8112776300997288}]], 
       PointBox[
        NCache[{Rational[3, 4], (1 + E^Rational[-7, 3])^(-1)}, {0.75, 
         0.9116003227929417}]], 
       PointBox[
        NCache[{Rational[11, 16], (1 + E^Rational[-7, 6])^(-1)}, {0.6875, 
         0.7625419716560975}]]},
      AspectRatio->NCache[GoldenRatio^(-1), 0.6180339887498948],
      Axes->{True, True},
      AxesLabel->{None, None},
      AxesOrigin->{0.600000006122449, 0.5},
      DisplayFunction->Identity,
      Frame->{{False, False}, {False, False}},
      FrameLabel->{{None, None}, {None, None}},
      FrameTicks->{{Automatic, Automatic}, {Automatic, Automatic}},
      GridLines->{None, None},
      GridLinesStyle->Directive[
        GrayLevel[0.5, 0.4]],
      ImagePadding->{{10.07291680803587, 3.5729235937500903`}, {
       17.00000000000003, 6.499999999999986}},
      Method->{
       "DefaultBoundaryStyle" -> Automatic, 
        "DefaultGraphicsInteraction" -> {
         "Version" -> 1.2, "TrackMousePosition" -> {True, False}, 
          "Effects" -> {
           "Highlight" -> {"ratio" -> 2}, "HighlightPoint" -> {"ratio" -> 2}, 
            "Droplines" -> {
             "freeformCursorMode" -> True, 
              "placement" -> {"x" -> "All", "y" -> "None"}}}}, 
        "DefaultMeshStyle" -> AbsolutePointSize[6], "ScalingFunctions" -> 
        None, "CoordinatesToolOptions" -> {"DisplayFunction" -> ({
            (Identity[#]& )[
             Part[#, 1]], 
            (Identity[#]& )[
             Part[#, 2]]}& ), "CopiedValueFunction" -> ({
            (Identity[#]& )[
             Part[#, 1]], 
            (Identity[#]& )[
             Part[#, 2]]}& )}},
      PlotRange->{{0.600000006122449, 0.899999993877551}, {0.5, 1}},
      PlotRangeClipping->True,
      PlotRangePadding->{{
         Scaled[0.02], 
         Scaled[0.02]}, {0, 0}},
      Ticks->{Automatic, Automatic}], {972., -116.80842387373012}, 
     ImageScaled[{0.5, 0.5}], {360., 222.49223594996212}], InsetBox[
     GraphicsBox[{{{{}, {}, 
         TagBox[
          {RGBColor[0.368417, 0.506779, 0.709798], AbsoluteThickness[1.6], 
           Opacity[1.], LineBox[CompressedData["
1:eJwV0Gs0lHkABvA5VioquqDFqhy1WRJRTZx6nE0pthI749LYtjGoLCl0dDko
66Q241ZoVm3FkbLLtDXKRkpWicgl5TIu887NzH/mbV1adNt3PzznOb8vz4dn
Gf9QQIQBi8XaweT/rr55cp2bG4XusLql0V0dcHG/4DjOuNi0fkrR04HSh+VL
Je4U1n6Of7RvsAO5nb3G69dRaBZOmfM0HTj4kT3osYHC40+z+/awOmGze+LM
t6AQlRdbeMapE6mTMT27/SjwOMGrhOmd8PHZezIunEJIvD1/u0cXjhn5pdUU
UAhwCKvvfPEK+7ozuDnPKFALxq16A1+juIYzGjfJ7PebFJtL3+Bsg+OuvU5y
3Eg1DOvO6cVyaWBSN08O/7tPw6dc+hFhmc7n5cjhnXX+X9GkFJ+jtpjrGuRI
DsuTWz0YxK6moAtGE3IIpi3MhyuHsPm7+C5nBwVu/lXHG8gdhm5waGgwRIFn
ixR7cwUyjJ6VSn49q0C13jfQcDUFEYfyi6xVgHNy5biJkRyTrp4V1ToFfrCc
HyJokmN6dVG7tZ0SyqfK/QfyFeB6n6/N4CjBMeuZnhOsxP4DrYnJ6Uqk8Ox8
2TNUsBV/SZ+uVsKLrNHF3Ffh3Mx77mYaJe4GrjDbEqSGKDXM83dbFf5xDVww
NqWGoVmecWCAChXXv1exskdgL7YqPX1ahfgP/ZN7FmqgPlxu8LhKhe2fKg8m
FWrA9xY6ZqhUeDbr5ROXOVqsX8X6KtRSjQTq5dHXiVpUrj/R5uGnxtzxJQHG
Q1pIA7btLDmhRpsDxc3zJKjMshXaiNUQCyd2vs0n6JOl5f9GqVHi4HNx2QhB
7VbP6PKFI/iF+61B8modNre8ZzX6jEAv/Vu5J1GHFP688ANJIxheK8+lxTpY
mIozLctGELrhhlO0Ugd/aeixrr4RLKa2bgyy1sOrJsjVao4G7NnyQp9tenTV
hN2K9dLg+MCVgXMJeti2Smi/wxoE91e5zRTp8WSi6KPbNQ1ajwtzkh7oYYLM
lm9eaSC5OtwY2q/H7EttUbdmaHHP13iR3aQe5YusG9geWvT2u2cHL6Rxo3RC
3R6jRbpIdzjKkUbIdrvesctamHJHc8WgUTk3+Lx9hxYR5x6tyAyk8UA2aDxg
QNBWcXzTVgENu9Z3u6+vIUhqJawl8TSc+ixCEyMJBlKlQWWnaJDJDOd25jdZ
zFqRLJMGXzZuc7OAIC5BcNRCSON1848mpwoJyqa5nr6M66+w1S4igvTRipTb
jAu91deyLxPEXvUeS86isTnbx9y/hMDhi+dC8xwaoq+NPrTeJpj3MqXf9QIN
s/lHNKV/EmicI+V8xunT0jfJdwguVvp15zGOeyGROEsIZiV7JE0w3hIfcUh4
n8Bw2x3JvYs03j5skO2oIyhOECxhF9CILHNpX/6IgD12tzmKcV9OUd1Hxl7R
RfwCxo2ChKI/6gk4Eo7/O8ZFxvbcuY0Em3qOOt0ppLFgPMtbwXhj5M/OMsZn
pO/X1D4lIOHx1vMv0Tgi7jSNaSJYXGJVFctYdQmfvJ8THOQqwi8z5qWVE5tm
AquQqg/NjDt+suwbZ5zdm586zdiHm9bU0kIgmJFNrxTR+A+/JoqF
            "]]},
          Annotation[#, "Charting`Private`Tag$20293#1"]& ], 
         TagBox[
          {RGBColor[0.880722, 0.611041, 0.142051], AbsoluteThickness[1.6], 
           Opacity[1.], LineBox[CompressedData["
1:eJwVx39czHcAx/Fbm6zy2xI50U8/Iv1aF22Pd9ylJumHyY9VyEJIUT3G/Ozu
cVzGpTQpqQmVGsUkP/o1WtO6Sj+ccs7lvvf7PnffRtcjWbPbH6/H6/F0jE+O
SrBgMBhh5v7/gxtH/Hx8KEhvT9vNbGmDp2+u+5DZK1/f9T7c0YbShsp5Nb4U
vj1b3y4RtyGn56U1y4+CVqb+sUTdht1j/rLlyygcyxRXB1mJwIw0nVoJCrP6
ZTxqjQgnRpL6I0MpuI17fPTIcxGCg7ccSdlOwb52GX8eacchy1BeXR6F7Akz
bHmez7BNLIjOfkrBl1V1yDGhC1fr1r9NGaGwqCKkNexKNzKb3cO3LFYg73Jg
VqtlL1yl6w6KYxQwsWJ7Fm17jgQ7fnxMtgJuB57uhVKMjzuDbA3NChy/U+le
mdSH8NYNuZYmBcrfMPlpin6w16T2eixU4p2nY/gvXAkMsoEB2Sazj1t+2Wkt
xdtMac2lTCXcGnc31gpfo2A9FbqjXgnN6vi39+wHMOIVcOuBQQnvF6kJ3bIB
jC4t7JrtpEKJkyQi5O4bRHPO1AvWq3D9zaufcrly7ErsSD/GV2HnmPz9+EAK
DtWzaO4DFbY2C5rirBQ4Pb7Wd4pOhQ6Va1NxkwIFJ2IDfnVQ42/30qKIDCU+
m3Leel2UGi2GhjOvWCq4VNuXcrlqzNx0r6xWooJmf6XF7/fU6LLs/1nJVyOe
I3QXqNXY9flqQdocDVhLGHM222kQOcqxG67QoIp1uHN5qAaTUhRte77SQhoV
svbaYQ3YfxgnnqvToirLQcis1iA5p8nHGzpI5LwLxZQGKZ+OO+pXq0P9qoA9
ldO1mLvRKmd4rh5s0QdGS7AWq0xyyWCmHsfjJ21PPKhFkTMndVipx4zJ1Wft
yrXIHowKMC0jiJBuPtQr0YIqtmKnCQkC6zZ42U/QwXlpxNSYFwS9dbEV+wJ1
GF2SsS5kngEOHTV06H4dMh6dZ4zEGfDEVDjmc0WHdInkUUWeATY4K1r0XIdP
qlJ2eTwzwCq/c2fFOD3KJZHtQoYRlV/MbvZfrkc/6xY7y9OIslKTpitJD5HN
SuHp74zY9I3Ty3eX9dD3F5b4nTCiauLGMy7deoipllTBNSMeyWXWry0Ivr6r
ZKU/McKpYziyxJuA/zF2iY/MiMWSGZvTdxAYZh/NvD5qBBkReHRdIGiKW1E0
MpVGvHyIeSOPwNligXXMNBov2rbaZFwkEPY0hzWa/bjIX+NZQHDSLS6GP53G
RY7myrnLBHu4Dy9OtqXBPhdsG3GNwCt32yXmTBoF8y3/6bhNkFR11WuWA40p
Uw/oSu8Q9JVk3/7BbP6otO/YbwRxBbY2YrNT2mtqPGoIOKvtQ3Pm0ghKTUgW
3ieIzKpmWDnSGGxoloc1EjQMdq6lnWnsKPfscm0isIg27Qt1oSHJLmwcM5u7
PT+xzOyW79MKbz4m4I1cMMa50ii0dome2EJQL3jvL3KjMW0oi6M0m9953WP+
fBqnpB+86/8kCA9if8ww+0B1z+SkVgLrstNerAU01Pn4l/MXwc0PEeezzY7h
VRJmG8HDiBXP9GZ377WTDJl9vyNRE7SQRnA0r1UkIkjO75MUm/0ftwuB5g==

            "]]},
          Annotation[#, "Charting`Private`Tag$20293#2"]& ]}, {}}, 
       PointBox[
        NCache[{Rational[11, 15], (1 + E^Rational[-35, 24])^(-1)}, {
         0.7333333333333333, 0.8112776300997288}]], 
       PointBox[
        NCache[{Rational[11, 14], (1 + E^Rational[-7, 4])^(-1)}, {
         0.7857142857142857, 0.8519528019683106}]], 
       PointBox[
        NCache[{Rational[5, 7], (1 + E^Rational[-7, 12])^(-1)}, {
         0.7142857142857143, 0.6418340450887311}]]},
      AspectRatio->NCache[GoldenRatio^(-1), 0.6180339887498948],
      Axes->{True, True},
      AxesLabel->{None, None},
      AxesOrigin->{0.6, 0.21698336772295948`},
      DisplayFunction->Identity,
      Frame->{{False, False}, {False, False}},
      FrameLabel->{{None, None}, {None, None}},
      FrameTicks->{{Automatic, Automatic}, {Automatic, Automatic}},
      GridLines->{None, None},
      GridLinesStyle->Directive[
        GrayLevel[0.5, 0.4]],
      ImagePadding->{{10.072916666666629`, 3.5729166666667993`}, {
       17.00000000000003, 6.499999999999986}},
      Method->{
       "DefaultBoundaryStyle" -> Automatic, 
        "DefaultGraphicsInteraction" -> {
         "Version" -> 1.2, "TrackMousePosition" -> {True, False}, 
          "Effects" -> {
           "Highlight" -> {"ratio" -> 2}, "HighlightPoint" -> {"ratio" -> 2}, 
            "Droplines" -> {
             "freeformCursorMode" -> True, 
              "placement" -> {"x" -> "All", "y" -> "None"}}}}, 
        "DefaultMeshStyle" -> AbsolutePointSize[6], "ScalingFunctions" -> 
        None, "CoordinatesToolOptions" -> {"DisplayFunction" -> ({
            (Identity[#]& )[
             Part[#, 1]], 
            (Identity[#]& )[
             Part[#, 2]]}& ), "CopiedValueFunction" -> ({
            (Identity[#]& )[
             Part[#, 1]], 
            (Identity[#]& )[
             Part[#, 2]]}& )}},
      PlotRange->{{0.6, 0.9}, {0.21698336772295948`, 0.9875683478314099}},
      PlotRangeClipping->True,
      PlotRangePadding->{{
         Scaled[0.02], 
         Scaled[0.02]}, {
         Scaled[0.05], 
         Scaled[0.05]}},
      Ticks->{Automatic, Automatic}], {1360.8000000000002, -116.80842387373012},
      ImageScaled[{0.5, 0.5}], {359.9999999999998, 222.49223594996212}]}, {}},
  
  ImageSize->{
    UpTo[600], 
    UpTo[223]},
  PlotRangePadding->{6, 5}]], "Output",
 CellChangeTimes->{3.8280883112377577`*^9, 3.8280929907503557`*^9, 
  3.828093847783124*^9, 3.828094890256711*^9, 3.828095568953245*^9, 
  3.828097318146306*^9, 3.8284632529109*^9, 3.8319163436588497`*^9, 
  3.833193678437133*^9, 3.839936466489478*^9, 3.8436032326344547`*^9, 
  3.844184260285293*^9, 3.844193832462933*^9, 3.844517364661435*^9},
 CellLabel->
  "Out[100]=",ExpressionUUID->"e3851962-3b42-4d28-b0e3-f47445ab8cca"]
}, Open  ]],

Cell[CellGroupData[{

Cell[BoxData[
 RowBox[{"\[IndentingNewLine]", 
  RowBox[{"(*", " ", 
   RowBox[{
    RowBox[{"Figure", " ", "2"}], ":", " ", 
    RowBox[{
    "Statistics", " ", "and", " ", "evolutionary", " ", "trajectories", " ", 
     "of", " ", "recognition", " ", "sites"}]}], " ", "*)"}], 
  "\[IndentingNewLine]", "\[IndentingNewLine]", 
  RowBox[{"(*", " ", 
   RowBox[{
    RowBox[{
    "matrices", " ", "of", " ", "joint", " ", "distribution", " ", "Psi", 
     RowBox[{"(", 
      RowBox[{"k", ",", "l"}], ")"}]}], ",", " ", 
    RowBox[{
    "all", " ", "sites", " ", "and", " ", "functional", " ", "sites"}]}], " ",
    "*)"}], " ", "\[IndentingNewLine]", " ", 
  RowBox[{
   RowBox[{
    RowBox[{"mm", "[", 
     RowBox[{"ii_", ",", "lmax_", ",", "kmax_"}], "]"}], ":=", " ", 
    "\[IndentingNewLine]", 
    RowBox[{"(", 
     RowBox[{
      RowBox[{"pot", " ", "=", " ", 
       RowBox[{"Table", "[", " ", "\[IndentingNewLine]", 
        RowBox[{
         RowBox[{
          RowBox[{"Psiklist", "[", 
           RowBox[{"l", ",", "ll0", ",", "ffb", ",", "0", ",", "0", ",", 
            RowBox[{"kappalist", "[", 
             RowBox[{"[", "ii", "]"}], "]"}]}], "]"}], ";", " ", 
          "\[IndentingNewLine]", 
          RowBox[{"pl", " ", "=", " ", 
           RowBox[{
            RowBox[{"Transpose", "[", "plist", "]"}], "[", 
            RowBox[{"[", "2", "]"}], "]"}]}], " ", ";", "\[IndentingNewLine]", 
          RowBox[{"pl", "=", " ", 
           RowBox[{"If", "[", 
            RowBox[{
             RowBox[{"l", "<", "kmax"}], ",", 
             RowBox[{"Join", "[", 
              RowBox[{"pl", ",", " ", 
               RowBox[{"Table", "[", 
                RowBox[{"0", ",", 
                 RowBox[{"{", 
                  RowBox[{"k", ",", "1", ",", 
                   RowBox[{"kmax", "-", "l"}]}], "}"}]}], "]"}]}], "]"}], ",",
              "\[IndentingNewLine]", 
             RowBox[{"Take", "[", 
              RowBox[{"pl", ",", 
               RowBox[{"kmax", "+", "1"}]}], "]"}]}], "]"}]}], ";", 
          "\[IndentingNewLine]", 
          RowBox[{"pl", " ", "=", " ", 
           RowBox[{"pl", " ", "-", " ", 
            RowBox[{"Max", "[", "pl", "]"}]}]}], ";", "\[IndentingNewLine]", 
          RowBox[{
           RowBox[{"pl", " ", "+", 
            RowBox[{"flist2", "[", 
             RowBox[{"[", 
              RowBox[{"ii", ",", "l"}], "]"}], "]"}], "-", 
            RowBox[{"flist2", "[", 
             RowBox[{"[", 
              RowBox[{"ii", ",", 
               RowBox[{"lstarlist", "[", 
                RowBox[{"[", "ii", "]"}], "]"}]}], " ", "]"}], "]"}]}], " ", "/.",
            " ", 
           RowBox[{"Null", " ", "\[Rule]", 
            RowBox[{"-", "50"}]}]}]}], ",", "\[IndentingNewLine]", 
         RowBox[{"{", 
          RowBox[{"l", ",", "1", ",", "lmax"}], "}"}]}], "]"}]}], ";", 
      "\[IndentingNewLine]", 
      RowBox[{"pot", " ", "=", " ", 
       RowBox[{"Transpose", "[", "pot", "]"}]}], ";", "\[IndentingNewLine]", 
      RowBox[{"Table", "[", 
       RowBox[{
        RowBox[{"Max", "[", 
         RowBox[{
          RowBox[{
           RowBox[{"Exp", "[", 
            RowBox[{"pot", "[", 
             RowBox[{"[", 
              RowBox[{"k", ",", "l"}], "]"}], "]"}], "]"}], "-", "0.05"}], 
          ",", "0"}], "]"}], ",", 
        RowBox[{"{", 
         RowBox[{"k", ",", "1", ",", "kmax"}], "}"}], ",", 
        RowBox[{"{", 
         RowBox[{"l", ",", "1", ",", "lmax"}], "}"}]}], "]"}]}], ")"}]}], 
   "\[IndentingNewLine]", "\[IndentingNewLine]", 
   RowBox[{
    RowBox[{"mmfunc", "[", 
     RowBox[{"ii_", ",", "lmax_", ",", "kmax_"}], "]"}], ":=", " ", 
    "\[IndentingNewLine]", 
    RowBox[{"(", 
     RowBox[{
      RowBox[{"pot", " ", "=", " ", 
       RowBox[{"Table", "[", " ", "\[IndentingNewLine]", 
        RowBox[{
         RowBox[{
          RowBox[{"Psiklist", "[", 
           RowBox[{"l", ",", "ll0", ",", "ffb", ",", "0", ",", "0", ",", 
            RowBox[{"kappalist", "[", 
             RowBox[{"[", "ii", "]"}], "]"}]}], "]"}], ";", " ", 
          "\[IndentingNewLine]", 
          RowBox[{"pl", " ", "=", " ", 
           RowBox[{
            RowBox[{"Transpose", "[", "plist", "]"}], "[", 
            RowBox[{"[", "2", "]"}], "]"}]}], " ", ";", "\[IndentingNewLine]", 
          RowBox[{"pl", "=", " ", 
           RowBox[{"If", "[", 
            RowBox[{
             RowBox[{"l", "<", "kmax"}], ",", 
             RowBox[{"Join", "[", 
              RowBox[{"pl", ",", " ", 
               RowBox[{"Table", "[", 
                RowBox[{"0", ",", 
                 RowBox[{"{", 
                  RowBox[{"k", ",", "1", ",", 
                   RowBox[{"kmax", "-", "l"}]}], "}"}]}], "]"}]}], "]"}], ",",
              "\[IndentingNewLine]", 
             RowBox[{"Take", "[", 
              RowBox[{"pl", ",", 
               RowBox[{"kmax", "+", "1"}]}], "]"}]}], "]"}]}], ";", 
          "\[IndentingNewLine]", 
          RowBox[{"pl", " ", "=", " ", 
           RowBox[{"pl", " ", "-", " ", 
            RowBox[{"Max", "[", "pl", "]"}]}]}], ";", "\[IndentingNewLine]", 
          RowBox[{"pl", "=", " ", 
           RowBox[{
            RowBox[{"pl", " ", "+", 
             RowBox[{"flist2", "[", 
              RowBox[{"[", 
               RowBox[{"ii", ",", "l"}], "]"}], "]"}], "-", 
             RowBox[{"flist2", "[", 
              RowBox[{"[", 
               RowBox[{"ii", ",", 
                RowBox[{"lstarlist", "[", 
                 RowBox[{"[", "ii", "]"}], "]"}]}], " ", "]"}], "]"}]}], " ", 
            "/.", " ", 
            RowBox[{"Null", " ", "\[Rule]", 
             RowBox[{"-", "50"}]}]}]}], ";", "\[IndentingNewLine]", 
          RowBox[{"pl", "=", 
           RowBox[{
            RowBox[{"Exp", "[", "pl", "]"}], " ", 
            RowBox[{"Table", "[", 
             RowBox[{
              RowBox[{"pb", "[", 
               RowBox[{
                RowBox[{"k", "/", "l"}], ",", "l", ",", "ll0"}], "]"}], ",", 
              RowBox[{"{", 
               RowBox[{"k", ",", "0", ",", "kmax"}], "}"}]}], "]"}]}]}]}], 
         ",", "\[IndentingNewLine]", 
         RowBox[{"{", 
          RowBox[{"l", ",", "1", ",", "lmax"}], "}"}]}], "]"}]}], ";", 
      "\[IndentingNewLine]", 
      RowBox[{"pot", " ", "=", " ", 
       RowBox[{"Transpose", "[", "pot", "]"}]}], ";", "\[IndentingNewLine]", 
      RowBox[{"pot", "=", 
       RowBox[{"pot", "/", 
        RowBox[{"Max", "[", "pot", "]"}]}]}], ";", "\[IndentingNewLine]", 
      RowBox[{"Table", "[", 
       RowBox[{
        RowBox[{"Max", "[", " ", 
         RowBox[{
          RowBox[{
           RowBox[{"pot", "[", 
            RowBox[{"[", 
             RowBox[{"k", ",", "l"}], "]"}], "]"}], "-", "0.05"}], ",", "0"}],
          "]"}], ",", 
        RowBox[{"{", 
         RowBox[{"k", ",", "1", ",", "kmax"}], "}"}], ",", 
        RowBox[{"{", 
         RowBox[{"l", ",", "1", ",", "lmax"}], "}"}]}], "]"}]}], ")"}]}], 
   "\[IndentingNewLine]", "\[IndentingNewLine]", 
   RowBox[{
    RowBox[{"mmC", "[", 
     RowBox[{"jj_", ",", "lmax_", ",", "kmax_"}], "]"}], ":=", " ", 
    "\[IndentingNewLine]", 
    RowBox[{"(", 
     RowBox[{
      RowBox[{"pot", " ", "=", " ", 
       RowBox[{"Table", "[", " ", "\[IndentingNewLine]", 
        RowBox[{
         RowBox[{
          RowBox[{"Psiklist", "[", 
           RowBox[{"l", ",", "ll0", ",", "ffb", ",", 
            RowBox[{"clist", "[", 
             RowBox[{"[", "jj", "]"}], "]"}], ",", "0", ",", "0"}], "]"}], 
          ";", " ", "\[IndentingNewLine]", 
          RowBox[{"pl", " ", "=", " ", 
           RowBox[{
            RowBox[{"Transpose", "[", "plist", "]"}], "[", 
            RowBox[{"[", "2", "]"}], "]"}]}], " ", ";", "\[IndentingNewLine]", 
          RowBox[{"pl", "=", " ", 
           RowBox[{"If", "[", 
            RowBox[{
             RowBox[{"l", "<", "kmax"}], ",", 
             RowBox[{"Join", "[", 
              RowBox[{"pl", ",", " ", 
               RowBox[{"Table", "[", 
                RowBox[{"0", ",", 
                 RowBox[{"{", 
                  RowBox[{"k", ",", "1", ",", 
                   RowBox[{"kmax", "-", "l"}]}], "}"}]}], "]"}]}], "]"}], ",",
              "\[IndentingNewLine]", 
             RowBox[{"Take", "[", 
              RowBox[{"pl", ",", 
               RowBox[{"kmax", "+", "1"}]}], "]"}]}], "]"}]}], ";", 
          "\[IndentingNewLine]", 
          RowBox[{"pl", " ", "=", " ", 
           RowBox[{"pl", " ", "-", " ", 
            RowBox[{"Max", "[", "pl", "]"}]}]}], ";", "\[IndentingNewLine]", 
          RowBox[{
           RowBox[{"pl", " ", "+", 
            RowBox[{"flist2", "[", 
             RowBox[{"[", 
              RowBox[{"jj", ",", "l"}], "]"}], "]"}], "-", 
            RowBox[{"flist2", "[", 
             RowBox[{"[", 
              RowBox[{"kk", ",", 
               RowBox[{"lstarlistC", "[", 
                RowBox[{"[", "jj", "]"}], "]"}]}], " ", "]"}], "]"}]}], " ", "/.",
            " ", 
           RowBox[{"Null", " ", "\[Rule]", 
            RowBox[{"-", "50"}]}]}]}], ",", "\[IndentingNewLine]", 
         RowBox[{"{", 
          RowBox[{"l", ",", "1", ",", "lmax"}], "}"}]}], "]"}]}], ";", 
      "\[IndentingNewLine]", 
      RowBox[{"pot", " ", "=", " ", 
       RowBox[{"Transpose", "[", "pot", "]"}]}], ";", "\[IndentingNewLine]", 
      RowBox[{"Table", "[", 
       RowBox[{
        RowBox[{"Max", "[", 
         RowBox[{
          RowBox[{
           RowBox[{"Exp", "[", 
            RowBox[{"pot", "[", 
             RowBox[{"[", 
              RowBox[{"k", ",", "l"}], "]"}], "]"}], "]"}], "-", "0.05"}], 
          ",", "0"}], "]"}], ",", 
        RowBox[{"{", 
         RowBox[{"k", ",", "1", ",", "kmax"}], "}"}], ",", 
        RowBox[{"{", 
         RowBox[{"l", ",", "1", ",", "lmax"}], "}"}]}], "]"}]}], ")"}]}], 
   "\[IndentingNewLine]", "\[IndentingNewLine]", 
   RowBox[{
    RowBox[{"mmfuncC", "[", 
     RowBox[{"jj_", ",", "lmax_", ",", "kmax_"}], "]"}], ":=", " ", 
    "\[IndentingNewLine]", 
    RowBox[{"(", 
     RowBox[{
      RowBox[{"pot", " ", "=", " ", 
       RowBox[{"Table", "[", " ", "\[IndentingNewLine]", 
        RowBox[{
         RowBox[{
          RowBox[{"Psiklist", "[", 
           RowBox[{"l", ",", "ll0", ",", "ffb", ",", 
            RowBox[{"clist", "[", 
             RowBox[{"[", "jj", "]"}], "]"}], ",", "0", ",", "0"}], "]"}], 
          ";", " ", "\[IndentingNewLine]", 
          RowBox[{"pl", " ", "=", " ", 
           RowBox[{
            RowBox[{"Transpose", "[", "plist", "]"}], "[", 
            RowBox[{"[", "2", "]"}], "]"}]}], " ", ";", "\[IndentingNewLine]", 
          RowBox[{"pl", "=", " ", 
           RowBox[{"If", "[", 
            RowBox[{
             RowBox[{"l", "<", "kmax"}], ",", 
             RowBox[{"Join", "[", 
              RowBox[{"pl", ",", " ", 
               RowBox[{"Table", "[", 
                RowBox[{"0", ",", 
                 RowBox[{"{", 
                  RowBox[{"k", ",", "1", ",", 
                   RowBox[{"kmax", "-", "l"}]}], "}"}]}], "]"}]}], "]"}], ",",
              "\[IndentingNewLine]", 
             RowBox[{"Take", "[", 
              RowBox[{"pl", ",", 
               RowBox[{"kmax", "+", "1"}]}], "]"}]}], "]"}]}], ";", 
          "\[IndentingNewLine]", 
          RowBox[{"pl", " ", "=", " ", 
           RowBox[{"pl", " ", "-", " ", 
            RowBox[{"Max", "[", "pl", "]"}]}]}], ";", "\[IndentingNewLine]", 
          RowBox[{"pl", "=", " ", 
           RowBox[{
            RowBox[{"pl", " ", "+", 
             RowBox[{"flist2C", "[", 
              RowBox[{"[", 
               RowBox[{"jj", ",", "l"}], "]"}], "]"}], "-", 
             RowBox[{"flist2C", "[", 
              RowBox[{"[", 
               RowBox[{"jj", ",", 
                RowBox[{"lstarlistC", "[", 
                 RowBox[{"[", "jj", "]"}], "]"}]}], " ", "]"}], "]"}]}], " ", 
            "/.", " ", 
            RowBox[{"Null", " ", "\[Rule]", 
             RowBox[{"-", "50"}]}]}]}], ";", "\[IndentingNewLine]", 
          RowBox[{"pl", "=", 
           RowBox[{
            RowBox[{"Exp", "[", "pl", "]"}], " ", 
            RowBox[{"Table", "[", 
             RowBox[{
              RowBox[{"pb", "[", 
               RowBox[{
                RowBox[{"k", "/", "l"}], ",", "l", ",", "ll0"}], "]"}], ",", 
              RowBox[{"{", 
               RowBox[{"k", ",", "0", ",", "kmax"}], "}"}]}], "]"}]}]}]}], 
         ",", "\[IndentingNewLine]", 
         RowBox[{"{", 
          RowBox[{"l", ",", "1", ",", "lmax"}], "}"}]}], "]"}]}], ";", 
      "\[IndentingNewLine]", 
      RowBox[{"pot", " ", "=", " ", 
       RowBox[{"Transpose", "[", "pot", "]"}]}], ";", "\[IndentingNewLine]", 
      RowBox[{"pot", "=", 
       RowBox[{"pot", "/", 
        RowBox[{"Max", "[", "pot", "]"}]}]}], ";", "\[IndentingNewLine]", 
      RowBox[{"Table", "[", 
       RowBox[{
        RowBox[{"Max", "[", " ", 
         RowBox[{
          RowBox[{
           RowBox[{"pot", "[", 
            RowBox[{"[", 
             RowBox[{"k", ",", "l"}], "]"}], "]"}], "-", "0.05"}], ",", "0"}],
          "]"}], ",", 
        RowBox[{"{", 
         RowBox[{"k", ",", "1", ",", "kmax"}], "}"}], ",", 
        RowBox[{"{", 
         RowBox[{"l", ",", "1", ",", "lmax"}], "}"}]}], "]"}]}], ")"}]}], 
   "\[IndentingNewLine]", "\[IndentingNewLine]", 
   RowBox[{"(*", " ", 
    RowBox[{"run", " ", "1", " ", "for", " ", 
     RowBox[{"Fig", ".", " ", "2"}]}], " ", "*)"}], " ", 
   "\[IndentingNewLine]", 
   RowBox[{
    RowBox[{"evol2", "[", 
     RowBox[{
     "20", ",", "ll0", ",", "ffb", ",", "ffc", ",", "0", ",", "0", ",", "0.1",
       ",", "1000"}], "]"}], ";"}], "\[IndentingNewLine]", 
   RowBox[{"Print", "[", "next", "]"}], "\[IndentingNewLine]", 
   RowBox[{"Print", "[", " ", "nad", "]"}], "\[IndentingNewLine]", 
   RowBox[{"Print", "[", " ", "ndel", "]"}], "\[IndentingNewLine]", 
   "\[IndentingNewLine]", 
   RowBox[{
    RowBox[{"path0", " ", "=", " ", "path"}], ";"}], " ", 
   "\[IndentingNewLine]", 
   RowBox[{
    RowBox[{"admutlist0", "=", " ", "admutlist"}], ";"}], 
   "\[IndentingNewLine]", 
   RowBox[{
    RowBox[{"negmutlist0", " ", "=", " ", "negmutlist"}], ";"}], 
   "\[IndentingNewLine]", 
   RowBox[{
    RowBox[{"elist0", " ", "=", " ", "elist"}], ";"}], "\[IndentingNewLine]", 
   
   RowBox[{
    RowBox[{"adlist0", "=", "adlist"}], ";"}], "\[IndentingNewLine]", 
   RowBox[{
    RowBox[{"neglist0", "=", " ", "neglist"}], ";"}]}]}]], "Input",
 CellChangeTimes->{{3.8280896366470337`*^9, 3.8280896745465403`*^9}, {
   3.82808999009018*^9, 3.828089999508951*^9}, {3.8280900358838882`*^9, 
   3.828090039949169*^9}, {3.828090231228292*^9, 3.828090231332266*^9}, {
   3.839243228821608*^9, 3.839243286608824*^9}, {3.839244523474578*^9, 
   3.839244552682733*^9}, 3.83925863794925*^9, {3.8392614317909718`*^9, 
   3.8392614933843412`*^9}, {3.8392615235278053`*^9, 3.839261569493072*^9}, 
   3.8392626325638742`*^9, {3.839296376432899*^9, 3.839296376528928*^9}},
 CellLabel->
  "In[101]:=",ExpressionUUID->"b728b888-411d-4598-9f41-78f95de7babe"],

Cell[CellGroupData[{

Cell[BoxData["0"], "Print",
 CellChangeTimes->{3.828089879679491*^9, 3.828090005362694*^9, 
  3.8280902381956377`*^9, 3.8280929966692953`*^9, 3.8280938563776197`*^9, 
  3.828094894980288*^9, 3.828095573561982*^9, 3.828097323978516*^9, 
  3.828463257578974*^9, 3.83191634819668*^9, 3.833193683914246*^9, 
  3.839243338184012*^9, 3.839243666710087*^9, 3.839244573209676*^9, 
  3.839258655385139*^9, 3.83926158990672*^9, 3.839261996135837*^9, 
  3.839262639089188*^9, 3.839296379941064*^9, 3.8399364688034363`*^9, 
  3.8436032342210283`*^9, 3.844184262629713*^9, 3.844193834240613*^9, 
  3.844517366237906*^9},
 CellLabel->
  "During evaluation of \
In[101]:=",ExpressionUUID->"fa0c3be8-0fd1-448a-b9a2-82f48bf7939b"],

Cell[BoxData["494"], "Print",
 CellChangeTimes->{3.828089879679491*^9, 3.828090005362694*^9, 
  3.8280902381956377`*^9, 3.8280929966692953`*^9, 3.8280938563776197`*^9, 
  3.828094894980288*^9, 3.828095573561982*^9, 3.828097323978516*^9, 
  3.828463257578974*^9, 3.83191634819668*^9, 3.833193683914246*^9, 
  3.839243338184012*^9, 3.839243666710087*^9, 3.839244573209676*^9, 
  3.839258655385139*^9, 3.83926158990672*^9, 3.839261996135837*^9, 
  3.839262639089188*^9, 3.839296379941064*^9, 3.8399364688034363`*^9, 
  3.8436032342210283`*^9, 3.844184262629713*^9, 3.844193834240613*^9, 
  3.844517366239633*^9},
 CellLabel->
  "During evaluation of \
In[101]:=",ExpressionUUID->"bde27128-18ba-4aea-9012-daf93e258043"],

Cell[BoxData["506"], "Print",
 CellChangeTimes->{3.828089879679491*^9, 3.828090005362694*^9, 
  3.8280902381956377`*^9, 3.8280929966692953`*^9, 3.8280938563776197`*^9, 
  3.828094894980288*^9, 3.828095573561982*^9, 3.828097323978516*^9, 
  3.828463257578974*^9, 3.83191634819668*^9, 3.833193683914246*^9, 
  3.839243338184012*^9, 3.839243666710087*^9, 3.839244573209676*^9, 
  3.839258655385139*^9, 3.83926158990672*^9, 3.839261996135837*^9, 
  3.839262639089188*^9, 3.839296379941064*^9, 3.8399364688034363`*^9, 
  3.8436032342210283`*^9, 3.844184262629713*^9, 3.844193834240613*^9, 
  3.844517366275251*^9},
 CellLabel->
  "During evaluation of \
In[101]:=",ExpressionUUID->"4b5a5919-8f89-4623-913a-ad3a02321bfd"]
}, Open  ]]
}, Open  ]],

Cell[CellGroupData[{

Cell[BoxData[
 RowBox[{
  RowBox[{"(*", " ", 
   RowBox[{"run", " ", "2", " ", "for", " ", 
    RowBox[{"Fig", ".", " ", "2"}]}], " ", "*)"}], " ", "\[IndentingNewLine]", 
  RowBox[{
   RowBox[{
    RowBox[{"evol2", "[", 
     RowBox[{"89", ",", "ll0", ",", "ffb", ",", 
      RowBox[{"0.1", " ", "ffc"}], ",", "0", ",", "0", ",", "0.1", ",", 
      "3000"}], "]"}], ";"}], "\[IndentingNewLine]", 
   RowBox[{"Print", "[", "next", "]"}], "\[IndentingNewLine]", 
   RowBox[{"Print", "[", " ", "nad", "]"}], "\[IndentingNewLine]", 
   RowBox[{"Print", "[", " ", "ndel", "]"}], "\[IndentingNewLine]", 
   "\[IndentingNewLine]", 
   RowBox[{
    RowBox[{"path01", " ", "=", " ", "path"}], ";"}], " ", 
   "\[IndentingNewLine]", 
   RowBox[{
    RowBox[{"admutlist01", " ", "=", " ", "admutlist"}], ";"}], 
   "\[IndentingNewLine]", 
   RowBox[{
    RowBox[{"negmutlist01", " ", "=", " ", "negmutlist"}], ";"}], 
   "\[IndentingNewLine]", 
   RowBox[{
    RowBox[{"elist01", " ", "=", " ", "elist"}], ";"}], "\[IndentingNewLine]", 
   RowBox[{
    RowBox[{"adlist01", "=", "adlist"}], ";"}], "\[IndentingNewLine]", 
   RowBox[{
    RowBox[{"neglist01", "=", " ", "neglist"}], ";"}]}]}]], "Input",
 CellChangeTimes->{{3.839244755603828*^9, 3.83924476211333*^9}, 
   3.839244940854397*^9, {3.839245023931779*^9, 3.8392450357225513`*^9}, {
   3.839245068429789*^9, 3.839245083533987*^9}, {3.8392586710789213`*^9, 
   3.8392586739661083`*^9}, {3.839263847227455*^9, 3.839263847827383*^9}, {
   3.83926393188558*^9, 3.8392639319334993`*^9}},
 CellLabel->
  "In[115]:=",ExpressionUUID->"762cc2d9-82a9-4533-b6f9-0e27424b4c5b"],

Cell[CellGroupData[{

Cell[BoxData["0"], "Print",
 CellChangeTimes->{3.839262269111161*^9, 3.8392638528653584`*^9, 
  3.839263935717964*^9, 3.8399364724349203`*^9, 3.843603236285884*^9, 
  3.844184265970354*^9, 3.844193836582719*^9, 3.84451736842638*^9},
 CellLabel->
  "During evaluation of \
In[115]:=",ExpressionUUID->"cd237d40-8763-42a7-9a1a-0753ca8bd6c5"],

Cell[BoxData["1489"], "Print",
 CellChangeTimes->{3.839262269111161*^9, 3.8392638528653584`*^9, 
  3.839263935717964*^9, 3.8399364724349203`*^9, 3.843603236285884*^9, 
  3.844184265970354*^9, 3.844193836582719*^9, 3.844517368428059*^9},
 CellLabel->
  "During evaluation of \
In[115]:=",ExpressionUUID->"ab9e1b48-7616-4fcd-9fe0-31430b262c70"],

Cell[BoxData["1511"], "Print",
 CellChangeTimes->{3.839262269111161*^9, 3.8392638528653584`*^9, 
  3.839263935717964*^9, 3.8399364724349203`*^9, 3.843603236285884*^9, 
  3.844184265970354*^9, 3.844193836582719*^9, 3.844517368429811*^9},
 CellLabel->
  "During evaluation of \
In[115]:=",ExpressionUUID->"4f2ba759-3c67-4dc4-a917-3b3068ffd672"]
}, Open  ]]
}, Open  ]],

Cell[CellGroupData[{

Cell[BoxData[
 RowBox[{"\[IndentingNewLine]", 
  RowBox[{"(*", " ", 
   RowBox[{"run", " ", "3", " ", "for", " ", 
    RowBox[{"Fig", ".", " ", "2"}]}], " ", "*)"}], " ", "\[IndentingNewLine]", 
  RowBox[{
   RowBox[{
    RowBox[{"evol2", "[", 
     RowBox[{"79", ",", "ll0", ",", 
      RowBox[{"2", " ", "ffb"}], ",", "ffc", ",", "0", ",", "45", ",", "0.1", 
      ",", "4000"}], "]"}], ";"}], "\[IndentingNewLine]", 
   RowBox[{"Print", "[", "next", "]"}], "\[IndentingNewLine]", 
   RowBox[{"Print", "[", " ", "nad", "]"}], "\[IndentingNewLine]", 
   RowBox[{"Print", "[", " ", "ndel", "]"}], "\[IndentingNewLine]", 
   "\[IndentingNewLine]", 
   RowBox[{
    RowBox[{"path45", " ", "=", " ", "path"}], ";"}], " ", 
   "\[IndentingNewLine]", 
   RowBox[{
    RowBox[{"admutlist45", " ", "=", " ", "admutlist"}], ";"}], 
   "\[IndentingNewLine]", 
   RowBox[{
    RowBox[{"negmutlist45", " ", "=", " ", "negmutlist"}], ";"}], 
   "\[IndentingNewLine]", 
   RowBox[{
    RowBox[{"elist45", " ", "=", " ", "elist"}], ";"}], "\[IndentingNewLine]", 
   RowBox[{
    RowBox[{"adlist45", "=", "adlist"}], ";"}], "\[IndentingNewLine]", 
   RowBox[{
    RowBox[{"neglist45", "=", " ", "neglist"}], ";"}]}]}]], "Input",
 CellChangeTimes->{
  3.828090024511619*^9, {3.828090056154496*^9, 3.828090065362215*^9}, {
   3.828090102732193*^9, 3.828090119323567*^9}, {3.828090150683825*^9, 
   3.8280901521165*^9}, {3.828090216941774*^9, 3.828090216986005*^9}, {
   3.83924465921068*^9, 3.839244698417202*^9}, {3.839244961417506*^9, 
   3.839245013579307*^9}, 3.839258706036414*^9, {3.8392606763269053`*^9, 
   3.839260677722887*^9}, {3.839263790799756*^9, 3.8392637908731337`*^9}, {
   3.839263843563643*^9, 3.839263843643537*^9}},
 CellLabel->
  "In[125]:=",ExpressionUUID->"b14cde21-2e73-4451-b103-3ba978e8c716"],

Cell[CellGroupData[{

Cell[BoxData["3093"], "Print",
 CellChangeTimes->{3.839262257022655*^9, 3.839263798428463*^9, 
  3.839263858666438*^9, 3.839936478874585*^9, 3.843603240013052*^9, 
  3.8441842716430902`*^9, 3.844193840395012*^9, 3.8445173720270443`*^9},
 CellLabel->
  "During evaluation of \
In[125]:=",ExpressionUUID->"27aa141e-acba-455e-a6e6-5ebecf83808d"],

Cell[BoxData["905"], "Print",
 CellChangeTimes->{3.839262257022655*^9, 3.839263798428463*^9, 
  3.839263858666438*^9, 3.839936478874585*^9, 3.843603240013052*^9, 
  3.8441842716430902`*^9, 3.844193840395012*^9, 3.8445173720288277`*^9},
 CellLabel->
  "During evaluation of \
In[125]:=",ExpressionUUID->"051b01ad-e771-4296-a501-266ca55af597"],

Cell[BoxData["2"], "Print",
 CellChangeTimes->{3.839262257022655*^9, 3.839263798428463*^9, 
  3.839263858666438*^9, 3.839936478874585*^9, 3.843603240013052*^9, 
  3.8441842716430902`*^9, 3.844193840395012*^9, 3.84451737203067*^9},
 CellLabel->
  "During evaluation of \
In[125]:=",ExpressionUUID->"e9b383b5-13fd-4408-90fe-8f7a1e3e8cdb"]
}, Open  ]]
}, Open  ]],

Cell[CellGroupData[{

Cell[BoxData[
 RowBox[{"\[IndentingNewLine]", 
  RowBox[{"(*", " ", 
   RowBox[{"plot", " ", "Figure", " ", "2"}], " ", "*)"}], "  ", 
  "\[IndentingNewLine]", 
  RowBox[{
   RowBox[{"fig2a", "=", " ", "\[IndentingNewLine]", 
    RowBox[{"Show", "[", "\[IndentingNewLine]", 
     RowBox[{
      RowBox[{"MatrixPlot", "[", 
       RowBox[{
        RowBox[{"1", "-", " ", 
         RowBox[{
          RowBox[{"(", 
           RowBox[{"1", "-", " ", 
            RowBox[{"mmfunc", "[", 
             RowBox[{"1", ",", "120", ",", "50"}], "]"}]}], ")"}], 
          RowBox[{"(", 
           RowBox[{"1", "-", 
            RowBox[{"mmfuncC", "[", 
             RowBox[{"7", ",", "120", ",", "50"}], "]"}]}], ")"}]}]}], ",", 
        RowBox[{"AspectRatio", "\[Rule]", " ", "0.27"}], ",", 
        "\[IndentingNewLine]", 
        RowBox[{"FrameTicks", "\[Rule]", 
         RowBox[{"{", 
          RowBox[{
           RowBox[{"{", 
            RowBox[{
             RowBox[{"{", 
              RowBox[{
              "1", ",", "10", ",", "20", ",", "30", ",", "40", ",", "50"}], 
              "}"}], ",", 
             RowBox[{"{", 
              RowBox[{
              "1", ",", "10", ",", "20", ",", "30", ",", "40", ",", "50"}], 
              "}"}]}], "}"}], ",", 
           RowBox[{"{", 
            RowBox[{
             RowBox[{"{", 
              RowBox[{
              "1", ",", "20", ",", "40", ",", "60", ",", "80", ",", "100", 
               ",", "120"}], "}"}], ",", " ", "None"}], "}"}]}], "}"}]}]}], 
       "]"}], ",", " ", "\[IndentingNewLine]", 
      RowBox[{"Graphics", "[", 
       RowBox[{"Table", "[", 
        RowBox[{
         RowBox[{"{", 
          RowBox[{
           RowBox[{"PointSize", "[", "Medium", "]"}], ",", "Black", ",", 
           RowBox[{"Point", "[", 
            RowBox[{"{", 
             RowBox[{
              RowBox[{"lstarlistC", "[", 
               RowBox[{"[", "j", "]"}], "]"}], ",", " ", 
              RowBox[{"49", "-", 
               RowBox[{
                RowBox[{"lstarlistC", "[", 
                 RowBox[{"[", "j", "]"}], "]"}], " ", 
                RowBox[{"gammalstarlistC", "[", 
                 RowBox[{"[", "j", "]"}], "]"}]}]}]}], "}"}], "]"}]}], "}"}], 
         ",", " ", 
         RowBox[{"{", 
          RowBox[{"j", ",", 
           RowBox[{"{", 
            RowBox[{
            "1", ",", "2", ",", "3", ",", "4", ",", "5", ",", "6", ",", "7"}],
             "}"}]}], "}"}]}], "]"}], "]"}], ",", "\[IndentingNewLine]", 
      "\[IndentingNewLine]", 
      RowBox[{"(*", " ", "Contours", " ", "*)"}], " ", "\[IndentingNewLine]", 
      
      RowBox[{"(*", 
       RowBox[{"ContourPlot", "[", 
        RowBox[{
         RowBox[{"0.75", " ", "+", " ", 
          RowBox[{"0.3", " ", 
           RowBox[{
            RowBox[{"F", "[", 
             RowBox[{
              RowBox[{
               RowBox[{"(", 
                RowBox[{"45", "-", "k"}], ")"}], "/", "l"}], ",", "l", ",", 
              "ll0", ",", "ffb", ",", "ffc", ",", "0"}], "]"}], " ", "/", 
            "ffb"}]}]}], ",", " ", 
         RowBox[{"{", 
          RowBox[{"l", ",", "1", ",", "120"}], "}"}], " ", ",", 
         RowBox[{"{", 
          RowBox[{"k", ",", "1", ",", "45"}], "}"}], ",", 
         RowBox[{"Contours", "\[Rule]", "10"}], ",", " ", 
         RowBox[{"ContourShading", " ", "\[Rule]", " ", "True"}], ",", " ", 
         RowBox[{"ColorFunction", " ", "\[Rule]", " ", "GrayLevel"}], ",", 
         " ", 
         RowBox[{"ColorFunctionScaling", " ", "\[Rule]", " ", "False"}], ",", 
         " ", 
         RowBox[{"ContourStyle", "\[Rule]", " ", "Gray"}]}], "]"}], "*)"}], 
      "\[IndentingNewLine]", 
      RowBox[{"ContourPlot", "[", 
       RowBox[{
        RowBox[{"0.75", " ", "+", " ", 
         RowBox[{"0.3", 
          RowBox[{
           RowBox[{"F", "[", 
            RowBox[{
             RowBox[{
              RowBox[{"(", 
               RowBox[{"50", "-", "k"}], ")"}], "/", "l"}], ",", "l", ",", 
             "ll0", ",", "ffb", ",", "ffc", ",", "0"}], "]"}], "/", 
           "ffb"}]}]}], " ", ",", " ", 
        RowBox[{"{", 
         RowBox[{"l", ",", "1", ",", "120"}], "}"}], " ", ",", 
        RowBox[{"{", 
         RowBox[{"k", ",", "1", ",", "50"}], "}"}], ",", 
        RowBox[{"Contours", "\[Rule]", "10"}], ",", " ", 
        "\[IndentingNewLine]", 
        RowBox[{"ContourShading", " ", "\[Rule]", " ", "False"}], ",", " ", 
        RowBox[{"ColorFunction", " ", "\[Rule]", " ", "GrayLevel"}], ",", " ", 
        RowBox[{"ColorFunctionScaling", " ", "\[Rule]", " ", "False"}], ",", 
        " ", 
        RowBox[{"ContourStyle", "\[Rule]", " ", "Gray"}]}], "]"}]}], 
     "\[IndentingNewLine]", "\[IndentingNewLine]", 
     RowBox[{"(*", " ", 
      RowBox[{"FrameLabel", "\[Rule]", 
       RowBox[{"{", 
        RowBox[{
        "\"\<code length, \!\(\*StyleBox[\\\"l\\\",FontSlant->\\\"Italic\\\"]\
\)\>\"", 
         StyleBox[",",
          FontSlant->"Italic"], 
         "\"\<number of matches, \
\!\(\*StyleBox[\\\"k\\\",FontSlant->\\\"Italic\\\"]\)\>\""}], "}"}]}], "*)"}],
      "]"}]}], "\[IndentingNewLine]", "\[IndentingNewLine]", 
   RowBox[{"fig2b", "=", " ", 
    RowBox[{"Show", "[", "\[IndentingNewLine]", 
     RowBox[{
      RowBox[{"MatrixPlot", "[", 
       RowBox[{
        RowBox[{"Table", "[", 
         RowBox[{"0", ",", " ", 
          RowBox[{"{", 
           RowBox[{"k", ",", "1", ",", "50"}], "}"}], ",", " ", 
          RowBox[{"{", 
           RowBox[{"l", ",", "1", ",", "120"}], "}"}]}], "]"}], ",", 
        RowBox[{"AspectRatio", "\[Rule]", "0.27"}], ",", 
        "\[IndentingNewLine]", 
        RowBox[{"FrameTicks", "\[Rule]", 
         RowBox[{"{", 
          RowBox[{
           RowBox[{"{", 
            RowBox[{
             RowBox[{"{", 
              RowBox[{
              "1", ",", "10", ",", "20", ",", "30", ",", "40", ",", "50"}], 
              "}"}], ",", 
             RowBox[{"{", 
              RowBox[{
              "1", ",", "10", ",", "20", ",", "30", ",", "40", ",", "50"}], 
              "}"}]}], "}"}], ",", 
           RowBox[{"{", 
            RowBox[{
             RowBox[{"{", 
              RowBox[{
              "1", ",", "20", ",", "40", ",", "60", ",", "80", ",", "100", 
               ",", "120"}], "}"}], ",", " ", "None"}], 
            RowBox[{"(*", " ", 
             RowBox[{"{", 
              RowBox[{
              "1", ",", "20", ",", "40", ",", "60", ",", "80", ",", "100", 
               ",", "120"}], "}"}], "*)"}], "}"}]}], "}"}]}]}], "]"}], ",", 
      " ", "\[IndentingNewLine]", 
      RowBox[{"(*", " ", "Contours", " ", "*)"}], " ", "\[IndentingNewLine]", 
      
      RowBox[{"ContourPlot", "[", 
       RowBox[{
        RowBox[{"0.75", " ", "+", " ", 
         RowBox[{"0.3", " ", 
          RowBox[{
           RowBox[{"F", "[", 
            RowBox[{
             RowBox[{
              RowBox[{"(", 
               RowBox[{"50", "-", "k"}], ")"}], "/", "l"}], ",", "l", ",", 
             "ll0", ",", "ffb", ",", "ffc", ",", "0"}], "]"}], " ", "/", 
           "ffb"}]}]}], ",", " ", 
        RowBox[{"{", 
         RowBox[{"l", ",", "1", ",", "120"}], "}"}], " ", ",", 
        RowBox[{"{", 
         RowBox[{"k", ",", "1", ",", "50"}], "}"}], ",", 
        RowBox[{"Contours", "\[Rule]", "10"}], ",", " ", 
        RowBox[{"ContourShading", " ", "\[Rule]", " ", "True"}], ",", " ", 
        RowBox[{"ColorFunction", " ", "\[Rule]", " ", "GrayLevel"}], ",", " ", 
        RowBox[{"ColorFunctionScaling", " ", "\[Rule]", " ", "False"}], ",", 
        " ", 
        RowBox[{"ContourStyle", "\[Rule]", " ", "Gray"}]}], "]"}], ",", 
      "\[IndentingNewLine]", "\[IndentingNewLine]", 
      RowBox[{"(*", " ", 
       RowBox[{
        RowBox[{
         RowBox[{"path", " ", "at", " ", "c"}], " ", "=", " ", "1"}], ",", 
        " ", 
        RowBox[{"kappa", " ", "=", " ", "0"}]}], " ", "*)"}], " ", 
      "\[IndentingNewLine]", 
      RowBox[{"Graphics", "[", 
       RowBox[{"{", 
        RowBox[{
         RowBox[{"ColorData", "[", 
          RowBox[{"97", ",", "1"}], "]"}], ",", 
         RowBox[{"Line", "[", 
          RowBox[{"kltraj", "[", "path0", "]"}], "]"}]}], "}"}], "]"}], ",", 
      "\[IndentingNewLine]", 
      RowBox[{"Graphics", "[", 
       RowBox[{"{", 
        RowBox[{
         RowBox[{"ColorData", "[", 
          RowBox[{"97", ",", "3"}], "]"}], ",", 
         RowBox[{"PointSize", "[", "0.005", "]"}], ",", "\[IndentingNewLine]", 
         RowBox[{"Table", "[", 
          RowBox[{
           RowBox[{"Point", "[", 
            RowBox[{"{", 
             RowBox[{
              RowBox[{"admutlist0", "[", 
               RowBox[{"[", 
                RowBox[{"i", ",", "2"}], "]"}], "]"}], ",", " ", 
              RowBox[{"49", " ", "-", " ", 
               RowBox[{
                RowBox[{"admutlist0", "[", 
                 RowBox[{"[", 
                  RowBox[{"i", ",", "1"}], "]"}], "]"}], 
                RowBox[{"admutlist0", "[", 
                 RowBox[{"[", 
                  RowBox[{"i", ",", "2"}], "]"}], "]"}]}]}]}], "}"}], "]"}], 
           ",", 
           RowBox[{"{", 
            RowBox[{"i", ",", "1", ",", 
             RowBox[{"Length", "[", "admutlist0", "]"}]}], "}"}]}], "]"}]}], 
        "}"}], "]"}], ",", "\[IndentingNewLine]", 
      RowBox[{"Graphics", "[", 
       RowBox[{"{", 
        RowBox[{
         RowBox[{"Darker", "[", 
          RowBox[{"ColorData", "[", 
           RowBox[{"97", ",", "4"}], "]"}], "]"}], ",", 
         RowBox[{"PointSize", "[", "0.005", "]"}], ",", "\[IndentingNewLine]", 
         RowBox[{"Table", "[", 
          RowBox[{
           RowBox[{"Point", "[", 
            RowBox[{"{", 
             RowBox[{
              RowBox[{"negmutlist0", "[", 
               RowBox[{"[", 
                RowBox[{"i", ",", "2"}], "]"}], "]"}], ",", " ", 
              RowBox[{"49", " ", "-", " ", 
               RowBox[{
                RowBox[{"negmutlist0", "[", 
                 RowBox[{"[", 
                  RowBox[{"i", ",", "1"}], "]"}], "]"}], 
                RowBox[{"negmutlist0", "[", 
                 RowBox[{"[", 
                  RowBox[{"i", ",", "2"}], "]"}], "]"}]}]}]}], "}"}], "]"}], 
           ",", 
           RowBox[{"{", 
            RowBox[{"i", ",", "1", ",", 
             RowBox[{"Length", "[", "negmutlist0", "]"}]}], "}"}]}], "]"}]}], 
        "}"}], "]"}], ",", "\[IndentingNewLine]", 
      RowBox[{"Graphics", "[", 
       RowBox[{"{", 
        RowBox[{
         RowBox[{"ColorData", "[", 
          RowBox[{"97", ",", "4"}], "]"}], ",", 
         RowBox[{"PointSize", "[", "0.005", "]"}], ",", "\[IndentingNewLine]", 
         RowBox[{"Table", "[", 
          RowBox[{
           RowBox[{"Point", "[", 
            RowBox[{"{", 
             RowBox[{
              RowBox[{"elist0", "[", 
               RowBox[{"[", 
                RowBox[{"i", ",", "2"}], "]"}], "]"}], ",", " ", 
              RowBox[{"49", " ", "-", " ", 
               RowBox[{
                RowBox[{"elist0", "[", 
                 RowBox[{"[", 
                  RowBox[{"i", ",", "1"}], "]"}], "]"}], 
                RowBox[{"elist0", "[", 
                 RowBox[{"[", 
                  RowBox[{"i", ",", "2"}], "]"}], "]"}]}]}]}], "}"}], "]"}], 
           ",", 
           RowBox[{"{", 
            RowBox[{"i", ",", "1", ",", 
             RowBox[{"Length", "[", "elist0", "]"}]}], "}"}]}], "]"}]}], 
        "}"}], "]"}], ",", "\[IndentingNewLine]", "\[IndentingNewLine]", 
      RowBox[{"(*", " ", 
       RowBox[{
        RowBox[{
         RowBox[{"path", " ", "at", " ", "c"}], " ", "=", " ", "0.1"}], ",", 
        " ", 
        RowBox[{"kappa", " ", "=", " ", "0"}]}], " ", "*)"}], " ", 
      "\[IndentingNewLine]", 
      RowBox[{"Graphics", "[", 
       RowBox[{"{", 
        RowBox[{
         RowBox[{"ColorData", "[", 
          RowBox[{"97", ",", "1"}], "]"}], ",", 
         RowBox[{"Line", "[", 
          RowBox[{"kltraj", "[", "path01", "]"}], "]"}]}], "}"}], "]"}], ",", 
      "\[IndentingNewLine]", 
      RowBox[{"Graphics", "[", 
       RowBox[{"{", 
        RowBox[{
         RowBox[{"ColorData", "[", 
          RowBox[{"97", ",", "3"}], "]"}], ",", 
         RowBox[{"PointSize", "[", "0.005", "]"}], ",", "\[IndentingNewLine]", 
         RowBox[{"Table", "[", 
          RowBox[{
           RowBox[{"Point", "[", 
            RowBox[{"{", 
             RowBox[{
              RowBox[{"admutlist01", "[", 
               RowBox[{"[", 
                RowBox[{"i", ",", "2"}], "]"}], "]"}], ",", " ", 
              RowBox[{"49", " ", "-", " ", 
               RowBox[{
                RowBox[{"admutlist01", "[", 
                 RowBox[{"[", 
                  RowBox[{"i", ",", "1"}], "]"}], "]"}], 
                RowBox[{"admutlist01", "[", 
                 RowBox[{"[", 
                  RowBox[{"i", ",", "2"}], "]"}], "]"}]}]}]}], "}"}], "]"}], 
           ",", 
           RowBox[{"{", 
            RowBox[{"i", ",", "1", ",", 
             RowBox[{"Length", "[", "admutlist01", "]"}]}], "}"}]}], "]"}]}], 
        "}"}], "]"}], ",", "\[IndentingNewLine]", 
      RowBox[{"Graphics", "[", 
       RowBox[{"{", 
        RowBox[{
         RowBox[{"Darker", "[", 
          RowBox[{"ColorData", "[", 
           RowBox[{"97", ",", "4"}], "]"}], "]"}], ",", 
         RowBox[{"PointSize", "[", "0.005", "]"}], ",", "\[IndentingNewLine]", 
         RowBox[{"Table", "[", 
          RowBox[{
           RowBox[{"Point", "[", 
            RowBox[{"{", 
             RowBox[{
              RowBox[{"negmutlist01", "[", 
               RowBox[{"[", 
                RowBox[{"i", ",", "2"}], "]"}], "]"}], ",", " ", 
              RowBox[{"49", " ", "-", " ", 
               RowBox[{
                RowBox[{"negmutlist01", "[", 
                 RowBox[{"[", 
                  RowBox[{"i", ",", "1"}], "]"}], "]"}], 
                RowBox[{"negmutlist01", "[", 
                 RowBox[{"[", 
                  RowBox[{"i", ",", "2"}], "]"}], "]"}]}]}]}], "}"}], "]"}], 
           ",", 
           RowBox[{"{", 
            RowBox[{"i", ",", "1", ",", 
             RowBox[{"Length", "[", "negmutlist01", "]"}]}], "}"}]}], "]"}]}],
         "}"}], "]"}], ",", "\[IndentingNewLine]", 
      RowBox[{"Graphics", "[", 
       RowBox[{"{", 
        RowBox[{
         RowBox[{"ColorData", "[", 
          RowBox[{"97", ",", "4"}], "]"}], ",", 
         RowBox[{"PointSize", "[", "0.005", "]"}], ",", "\[IndentingNewLine]", 
         RowBox[{"Table", "[", 
          RowBox[{
           RowBox[{"Point", "[", 
            RowBox[{"{", 
             RowBox[{
              RowBox[{"elist01", "[", 
               RowBox[{"[", 
                RowBox[{"i", ",", "2"}], "]"}], "]"}], ",", " ", 
              RowBox[{"49", " ", "-", " ", 
               RowBox[{
                RowBox[{"elist01", "[", 
                 RowBox[{"[", 
                  RowBox[{"i", ",", "1"}], "]"}], "]"}], 
                RowBox[{"elist01", "[", 
                 RowBox[{"[", 
                  RowBox[{"i", ",", "2"}], "]"}], "]"}]}]}]}], "}"}], "]"}], 
           ",", 
           RowBox[{"{", 
            RowBox[{"i", ",", "1", ",", 
             RowBox[{"Length", "[", "elist01", "]"}]}], "}"}]}], "]"}]}], 
        "}"}], "]"}]}], "\[IndentingNewLine]", "\[IndentingNewLine]", 
     RowBox[{"(*", " ", 
      RowBox[{"FrameLabel", "\[Rule]", 
       RowBox[{"{", 
        RowBox[{
        "\"\<code length, \!\(\*StyleBox[\\\"l\\\",FontSlant->\\\"Italic\\\"]\
\)\>\"", 
         StyleBox[",",
          FontSlant->"Italic"], 
         "\"\<number of matches, \
\!\(\*StyleBox[\\\"k\\\",FontSlant->\\\"Italic\\\"]\)\>\""}], "}"}]}], "*)"}],
      " ", "]"}]}], "\[IndentingNewLine]", "\[IndentingNewLine]", 
   RowBox[{"fig2c", "=", " ", "\[IndentingNewLine]", 
    RowBox[{"Show", "[", "\[IndentingNewLine]", 
     RowBox[{
      RowBox[{"MatrixPlot", "[", 
       RowBox[{
        RowBox[{"1", "-", " ", 
         RowBox[{
          RowBox[{"(", 
           RowBox[{"1", "-", " ", 
            RowBox[{"mmfunc", "[", 
             RowBox[{"1", ",", "120", ",", "50"}], "]"}]}], ")"}], 
          RowBox[{"(", 
           RowBox[{"1", "-", 
            RowBox[{"mmfunc", "[", 
             RowBox[{"9", ",", "120", ",", "50"}], "]"}]}], ")"}]}]}], ",", 
        RowBox[{"AspectRatio", "\[Rule]", " ", "0.27"}], ",", 
        "\[IndentingNewLine]", 
        RowBox[{"FrameTicks", "\[Rule]", 
         RowBox[{"{", 
          RowBox[{
           RowBox[{"{", 
            RowBox[{
             RowBox[{"{", 
              RowBox[{
              "1", ",", "10", ",", "20", ",", "30", ",", "40", ",", "50"}], 
              "}"}], ",", 
             RowBox[{"{", 
              RowBox[{
              "1", ",", "10", ",", "20", ",", "30", ",", "40", ",", "50"}], 
              "}"}]}], "}"}], ",", 
           RowBox[{"{", 
            RowBox[{
             RowBox[{"{", 
              RowBox[{
              "1", ",", "20", ",", "40", ",", "60", ",", "80", ",", "100", 
               ",", "120"}], "}"}], ",", " ", "None"}], "}"}]}], "}"}]}]}], 
       "]"}], ",", " ", "\[IndentingNewLine]", 
      RowBox[{"Graphics", "[", 
       RowBox[{"Table", "[", 
        RowBox[{
         RowBox[{"{", 
          RowBox[{
           RowBox[{"PointSize", "[", "Medium", "]"}], ",", "Black", ",", 
           RowBox[{"Point", "[", 
            RowBox[{"{", 
             RowBox[{
              RowBox[{"lstarlist", "[", 
               RowBox[{"[", "i", "]"}], "]"}], ",", " ", 
              RowBox[{"49", "-", 
               RowBox[{
                RowBox[{"lstarlist", "[", 
                 RowBox[{"[", "i", "]"}], "]"}], " ", 
                RowBox[{"gammalstarlist", "[", 
                 RowBox[{"[", "i", "]"}], "]"}]}]}]}], "}"}], "]"}]}], "}"}], 
         ",", " ", 
         RowBox[{"{", 
          RowBox[{"i", ",", 
           RowBox[{"{", 
            RowBox[{
            "1", ",", "3", ",", "5", ",", "6", ",", "7", ",", "8", ",", "9"}],
             "}"}]}], "}"}]}], "]"}], "]"}], ",", "\[IndentingNewLine]", 
      "\[IndentingNewLine]", 
      RowBox[{"(*", " ", "Contours", " ", "*)"}], " ", "\[IndentingNewLine]", 
      
      RowBox[{"(*", 
       RowBox[{"ContourPlot", "[", 
        RowBox[{
         RowBox[{"0.75", " ", "+", " ", 
          RowBox[{"0.3", " ", 
           RowBox[{
            RowBox[{"F", "[", 
             RowBox[{
              RowBox[{
               RowBox[{"(", 
                RowBox[{"45", "-", "k"}], ")"}], "/", "l"}], ",", "l", ",", 
              "ll0", ",", "ffb", ",", "ffc", ",", "0"}], "]"}], " ", "/", 
            "ffb"}]}]}], ",", " ", 
         RowBox[{"{", 
          RowBox[{"l", ",", "1", ",", "120"}], "}"}], " ", ",", 
         RowBox[{"{", 
          RowBox[{"k", ",", "1", ",", "45"}], "}"}], ",", 
         RowBox[{"Contours", "\[Rule]", "10"}], ",", " ", 
         RowBox[{"ContourShading", " ", "\[Rule]", " ", "True"}], ",", " ", 
         RowBox[{"ColorFunction", " ", "\[Rule]", " ", "GrayLevel"}], ",", 
         " ", 
         RowBox[{"ColorFunctionScaling", " ", "\[Rule]", " ", "False"}], ",", 
         " ", 
         RowBox[{"ContourStyle", "\[Rule]", " ", "Gray"}]}], "]"}], "*)"}], 
      "\[IndentingNewLine]", 
      RowBox[{"ContourPlot", "[", 
       RowBox[{
        RowBox[{"0.75", " ", "+", " ", 
         RowBox[{"0.3", 
          RowBox[{
           RowBox[{"F", "[", 
            RowBox[{
             RowBox[{
              RowBox[{"(", 
               RowBox[{"50", "-", "k"}], ")"}], "/", "l"}], ",", "l", ",", 
             "ll0", ",", "ffb", ",", "ffc", ",", "0"}], "]"}], "/", 
           "ffb"}]}]}], " ", ",", " ", 
        RowBox[{"{", 
         RowBox[{"l", ",", "1", ",", "120"}], "}"}], " ", ",", 
        RowBox[{"{", 
         RowBox[{"k", ",", "1", ",", "50"}], "}"}], ",", 
        RowBox[{"Contours", "\[Rule]", "10"}], ",", " ", 
        "\[IndentingNewLine]", 
        RowBox[{"ContourShading", " ", "\[Rule]", " ", "False"}], ",", " ", 
        RowBox[{"ColorFunction", " ", "\[Rule]", " ", "GrayLevel"}], ",", " ", 
        RowBox[{"ColorFunctionScaling", " ", "\[Rule]", " ", "False"}], ",", 
        " ", 
        RowBox[{"ContourStyle", "\[Rule]", " ", "Gray"}]}], "]"}]}], 
     "\[IndentingNewLine]", "\[IndentingNewLine]", 
     RowBox[{"(*", " ", 
      RowBox[{"FrameLabel", "\[Rule]", 
       RowBox[{"{", 
        RowBox[{
        "\"\<code length, \!\(\*StyleBox[\\\"l\\\",FontSlant->\\\"Italic\\\"]\
\)\>\"", 
         StyleBox[",",
          FontSlant->"Italic"], 
         "\"\<number of matches, \
\!\(\*StyleBox[\\\"k\\\",FontSlant->\\\"Italic\\\"]\)\>\""}], "}"}]}], "*)"}],
      " ", "]"}]}], "\[IndentingNewLine]", "\[IndentingNewLine]", 
   RowBox[{"fig2d", "=", " ", 
    RowBox[{"Show", "[", "\[IndentingNewLine]", 
     RowBox[{
      RowBox[{"MatrixPlot", "[", 
       RowBox[{
        RowBox[{"Table", "[", 
         RowBox[{"0", ",", " ", 
          RowBox[{"{", 
           RowBox[{"k", ",", "1", ",", "50"}], "}"}], ",", " ", 
          RowBox[{"{", 
           RowBox[{"l", ",", "1", ",", "120"}], "}"}]}], "]"}], ",", 
        RowBox[{"AspectRatio", "\[Rule]", " ", "0.27"}], ",", 
        "\[IndentingNewLine]", 
        RowBox[{"FrameTicks", "\[Rule]", 
         RowBox[{"{", 
          RowBox[{
           RowBox[{"{", 
            RowBox[{
             RowBox[{"{", 
              RowBox[{
              "1", ",", "10", ",", "20", ",", "30", ",", "40", ",", "50"}], 
              "}"}], ",", 
             RowBox[{"{", 
              RowBox[{
              "1", ",", "10", ",", "20", ",", "30", ",", "40", ",", "50"}], 
              "}"}]}], "}"}], ",", 
           RowBox[{"{", 
            RowBox[{
             RowBox[{"{", 
              RowBox[{
              "1", ",", "20", ",", "40", ",", "60", ",", "80", ",", "100", 
               ",", "120"}], "}"}], ",", " ", "None"}], "}"}]}], "}"}]}]}], 
       "]"}], ",", " ", "\[IndentingNewLine]", 
      RowBox[{"(*", " ", "Contours", " ", "*)"}], " ", "\[IndentingNewLine]", 
      
      RowBox[{"(*", " ", 
       RowBox[{
        RowBox[{"ContourPlot", "[", 
         RowBox[{
          RowBox[{"0.75", " ", "+", " ", 
           RowBox[{"0.3", " ", 
            RowBox[{
             RowBox[{"F", "[", 
              RowBox[{
               RowBox[{
                RowBox[{"(", 
                 RowBox[{"45", "-", "k"}], ")"}], "/", "l"}], ",", "l", ",", 
               "ll0", ",", "ffb", ",", "ffc", ",", "0"}], "]"}], " ", "/", 
             "ffb"}]}]}], ",", " ", 
          RowBox[{"{", 
           RowBox[{"l", ",", "1", ",", "120"}], "}"}], " ", ",", 
          RowBox[{"{", 
           RowBox[{"k", ",", "1", ",", "45"}], "}"}], ",", 
          RowBox[{"Contours", "\[Rule]", "10"}], ",", " ", 
          RowBox[{"ContourShading", " ", "\[Rule]", " ", "True"}], ",", " ", 
          RowBox[{"ColorFunction", " ", "\[Rule]", " ", "GrayLevel"}], ",", 
          " ", 
          RowBox[{"ColorFunctionScaling", " ", "\[Rule]", " ", "False"}], ",",
           " ", 
          RowBox[{"ContourStyle", "\[Rule]", " ", "Gray"}]}], "]"}], ","}], 
       " ", "*)"}], "\[IndentingNewLine]", 
      RowBox[{"ContourPlot", "[", 
       RowBox[{
        RowBox[{"0.75", " ", "+", " ", 
         RowBox[{"0.3", " ", 
          RowBox[{
           RowBox[{"F", "[", 
            RowBox[{
             RowBox[{
              RowBox[{"(", 
               RowBox[{"50", "-", "k"}], ")"}], "/", "l"}], ",", "l", ",", 
             "ll0", ",", "ffb", ",", "ffc", ",", "0"}], "]"}], " ", "/", 
           "ffb"}]}]}], ",", " ", 
        RowBox[{"{", 
         RowBox[{"l", ",", "1", ",", "120"}], "}"}], " ", ",", 
        RowBox[{"{", 
         RowBox[{"k", ",", "1", ",", "50"}], "}"}], ",", 
        RowBox[{"Contours", "\[Rule]", "10"}], ",", " ", 
        RowBox[{"ContourShading", " ", "\[Rule]", " ", "True"}], ",", " ", 
        RowBox[{"ColorFunction", " ", "\[Rule]", " ", "GrayLevel"}], ",", " ", 
        RowBox[{"ColorFunctionScaling", " ", "\[Rule]", " ", "False"}], ",", 
        " ", 
        RowBox[{"ContourStyle", "\[Rule]", " ", "Gray"}]}], "]"}], ",", 
      "\[IndentingNewLine]", "\[IndentingNewLine]", 
      RowBox[{"(*", " ", 
       RowBox[{
        RowBox[{
         RowBox[{"path", " ", "at", " ", "c"}], " ", "=", " ", "1"}], ",", 
        " ", 
        RowBox[{"kappa", " ", "=", " ", "0"}]}], " ", "*)"}], " ", 
      "\[IndentingNewLine]", 
      RowBox[{"Graphics", "[", 
       RowBox[{"{", 
        RowBox[{
         RowBox[{"ColorData", "[", 
          RowBox[{"97", ",", "1"}], "]"}], ",", 
         RowBox[{"Line", "[", 
          RowBox[{"kltraj", "[", "path0", "]"}], "]"}]}], "}"}], "]"}], ",", 
      "\[IndentingNewLine]", 
      RowBox[{"Graphics", "[", 
       RowBox[{"{", 
        RowBox[{
         RowBox[{"ColorData", "[", 
          RowBox[{"97", ",", "3"}], "]"}], ",", 
         RowBox[{"PointSize", "[", "0.005", "]"}], ",", "\[IndentingNewLine]", 
         RowBox[{"Table", "[", 
          RowBox[{
           RowBox[{"Point", "[", 
            RowBox[{"{", 
             RowBox[{
              RowBox[{"admutlist0", "[", 
               RowBox[{"[", 
                RowBox[{"i", ",", "2"}], "]"}], "]"}], ",", " ", 
              RowBox[{"49", " ", "-", " ", 
               RowBox[{
                RowBox[{"admutlist0", "[", 
                 RowBox[{"[", 
                  RowBox[{"i", ",", "1"}], "]"}], "]"}], 
                RowBox[{"admutlist0", "[", 
                 RowBox[{"[", 
                  RowBox[{"i", ",", "2"}], "]"}], "]"}]}]}]}], "}"}], "]"}], 
           ",", 
           RowBox[{"{", 
            RowBox[{"i", ",", "1", ",", 
             RowBox[{"Length", "[", "admutlist0", "]"}]}], "}"}]}], "]"}]}], 
        "}"}], "]"}], ",", "\[IndentingNewLine]", 
      RowBox[{"Graphics", "[", 
       RowBox[{"{", 
        RowBox[{
         RowBox[{"Darker", "[", 
          RowBox[{"ColorData", "[", 
           RowBox[{"97", ",", "4"}], "]"}], "]"}], ",", 
         RowBox[{"PointSize", "[", "0.005", "]"}], ",", "\[IndentingNewLine]", 
         RowBox[{"Table", "[", 
          RowBox[{
           RowBox[{"Point", "[", 
            RowBox[{"{", 
             RowBox[{
              RowBox[{"negmutlist0", "[", 
               RowBox[{"[", 
                RowBox[{"i", ",", "2"}], "]"}], "]"}], ",", " ", 
              RowBox[{"49", " ", "-", " ", 
               RowBox[{
                RowBox[{"negmutlist0", "[", 
                 RowBox[{"[", 
                  RowBox[{"i", ",", "1"}], "]"}], "]"}], 
                RowBox[{"negmutlist0", "[", 
                 RowBox[{"[", 
                  RowBox[{"i", ",", "2"}], "]"}], "]"}]}]}]}], "}"}], "]"}], 
           ",", 
           RowBox[{"{", 
            RowBox[{"i", ",", "1", ",", 
             RowBox[{"Length", "[", "negmutlist0", "]"}]}], "}"}]}], "]"}]}], 
        "}"}], "]"}], ",", "\[IndentingNewLine]", 
      RowBox[{"Graphics", "[", 
       RowBox[{"{", 
        RowBox[{
         RowBox[{"ColorData", "[", 
          RowBox[{"97", ",", "4"}], "]"}], ",", 
         RowBox[{"PointSize", "[", "0.005", "]"}], ",", "\[IndentingNewLine]", 
         RowBox[{"Table", "[", 
          RowBox[{
           RowBox[{"Point", "[", 
            RowBox[{"{", 
             RowBox[{
              RowBox[{"elist0", "[", 
               RowBox[{"[", 
                RowBox[{"i", ",", "2"}], "]"}], "]"}], ",", " ", 
              RowBox[{"49", " ", "-", " ", 
               RowBox[{
                RowBox[{"elist0", "[", 
                 RowBox[{"[", 
                  RowBox[{"i", ",", "1"}], "]"}], "]"}], 
                RowBox[{"elist0", "[", 
                 RowBox[{"[", 
                  RowBox[{"i", ",", "2"}], "]"}], "]"}]}]}]}], "}"}], "]"}], 
           ",", 
           RowBox[{"{", 
            RowBox[{"i", ",", "1", ",", 
             RowBox[{"Length", "[", "elist0", "]"}]}], "}"}]}], "]"}]}], 
        "}"}], "]"}], ",", "\[IndentingNewLine]", "\[IndentingNewLine]", 
      RowBox[{"(*", " ", 
       RowBox[{
        RowBox[{
         RowBox[{"path", " ", "at", " ", "c"}], " ", "=", " ", "1"}], ",", 
        " ", 
        RowBox[{"kappa", " ", "=", " ", "45"}]}], " ", "*)"}], " ", 
      "\[IndentingNewLine]", 
      RowBox[{"Graphics", "[", 
       RowBox[{"{", 
        RowBox[{
         RowBox[{"ColorData", "[", 
          RowBox[{"97", ",", "1"}], "]"}], ",", 
         RowBox[{"Line", "[", 
          RowBox[{"kltraj", "[", "path45", "]"}], "]"}]}], "}"}], "]"}], ",", 
      "\[IndentingNewLine]", 
      RowBox[{"Graphics", "[", 
       RowBox[{"{", 
        RowBox[{
         RowBox[{"ColorData", "[", 
          RowBox[{"97", ",", "3"}], "]"}], ",", 
         RowBox[{"PointSize", "[", "0.005", "]"}], ",", "\[IndentingNewLine]", 
         RowBox[{"Table", "[", 
          RowBox[{
           RowBox[{"Point", "[", 
            RowBox[{"{", 
             RowBox[{
              RowBox[{"admutlist45", "[", 
               RowBox[{"[", 
                RowBox[{"i", ",", "2"}], "]"}], "]"}], ",", " ", 
              RowBox[{"49", " ", "-", " ", 
               RowBox[{
                RowBox[{"admutlist45", "[", 
                 RowBox[{"[", 
                  RowBox[{"i", ",", "1"}], "]"}], "]"}], 
                RowBox[{"admutlist45", "[", 
                 RowBox[{"[", 
                  RowBox[{"i", ",", "2"}], "]"}], "]"}]}]}]}], "}"}], "]"}], 
           ",", 
           RowBox[{"{", 
            RowBox[{"i", ",", "1", ",", 
             RowBox[{"Length", "[", "admutlist45", "]"}]}], "}"}]}], "]"}]}], 
        "}"}], "]"}], ",", "\[IndentingNewLine]", 
      RowBox[{"Graphics", "[", 
       RowBox[{"{", 
        RowBox[{
         RowBox[{"Darker", "[", 
          RowBox[{"ColorData", "[", 
           RowBox[{"97", ",", "4"}], "]"}], "]"}], ",", 
         RowBox[{"PointSize", "[", "0.005", "]"}], ",", "\[IndentingNewLine]", 
         RowBox[{"Table", "[", 
          RowBox[{
           RowBox[{"Point", "[", 
            RowBox[{"{", 
             RowBox[{
              RowBox[{"negmutlist45", "[", 
               RowBox[{"[", 
                RowBox[{"i", ",", "2"}], "]"}], "]"}], ",", " ", 
              RowBox[{"49", " ", "-", " ", 
               RowBox[{
                RowBox[{"negmutlist45", "[", 
                 RowBox[{"[", 
                  RowBox[{"i", ",", "1"}], "]"}], "]"}], 
                RowBox[{"negmutlist45", "[", 
                 RowBox[{"[", 
                  RowBox[{"i", ",", "2"}], "]"}], "]"}]}]}]}], "}"}], "]"}], 
           ",", 
           RowBox[{"{", 
            RowBox[{"i", ",", "1", ",", 
             RowBox[{"Length", "[", "negmutlist45", "]"}]}], "}"}]}], "]"}]}],
         "}"}], "]"}], ",", "\[IndentingNewLine]", 
      RowBox[{"Graphics", "[", 
       RowBox[{"{", 
        RowBox[{
         RowBox[{"ColorData", "[", 
          RowBox[{"97", ",", "4"}], "]"}], ",", 
         RowBox[{"PointSize", "[", "0.005", "]"}], ",", "\[IndentingNewLine]", 
         RowBox[{"Table", "[", 
          RowBox[{
           RowBox[{"Point", "[", 
            RowBox[{"{", 
             RowBox[{
              RowBox[{"elist45", "[", 
               RowBox[{"[", 
                RowBox[{"i", ",", "2"}], "]"}], "]"}], ",", " ", 
              RowBox[{"49", " ", "-", " ", 
               RowBox[{
                RowBox[{"elist45", "[", 
                 RowBox[{"[", 
                  RowBox[{"i", ",", "1"}], "]"}], "]"}], 
                RowBox[{"elist45", "[", 
                 RowBox[{"[", 
                  RowBox[{"i", ",", "2"}], "]"}], "]"}]}]}]}], "}"}], "]"}], 
           ",", 
           RowBox[{"{", 
            RowBox[{"i", ",", "1", ",", 
             RowBox[{"Length", "[", "elist45", "]"}]}], "}"}]}], "]"}]}], 
        "}"}], "]"}]}], "\[IndentingNewLine]", "\[IndentingNewLine]", 
     RowBox[{"(*", " ", 
      RowBox[{
       RowBox[{"FrameLabel", "\[Rule]", 
        RowBox[{"{", 
         RowBox[{
         "\"\<code length, \
\!\(\*StyleBox[\\\"l\\\",FontSlant->\\\"Italic\\\"]\)\>\"", 
          StyleBox[",",
           FontSlant->"Italic"], 
          "\"\<number of matches, \
\!\(\*StyleBox[\\\"k\\\",FontSlant->\\\"Italic\\\"]\)\>\""}], "}"}]}], ",", 
       " ", 
       RowBox[{"LabelStyle", " ", "\[Rule]", " ", 
        RowBox[{"FontSize", "\[Rule]", "14"}]}]}], " ", "*)"}], " ", "]"}]}], 
   "\[IndentingNewLine]", "\n", "\[IndentingNewLine]", 
   "\[IndentingNewLine]"}]}]], "Input",
 CellChangeTimes->{{3.825655740396977*^9, 3.825655746297392*^9}, {
   3.825656123608079*^9, 3.825656128924371*^9}, {3.825656177040948*^9, 
   3.825656185612125*^9}, {3.8256562296226063`*^9, 3.8256562690926447`*^9}, {
   3.825656310195661*^9, 3.825656543695718*^9}, {3.8256565949929733`*^9, 
   3.825656650173318*^9}, {3.82565672960748*^9, 3.825656845865288*^9}, {
   3.825656897060665*^9, 3.825656909709655*^9}, {3.825670508576837*^9, 
   3.825670586413781*^9}, {3.825670960102479*^9, 3.825670977999639*^9}, {
   3.8256959125991373`*^9, 3.825695967402326*^9}, {3.8256960010059566`*^9, 
   3.825696004474256*^9}, {3.825696181189062*^9, 3.8256961971840076`*^9}, {
   3.825696238034975*^9, 3.825696254791038*^9}, {3.825696448466639*^9, 
   3.825696465757058*^9}, {3.825850896349728*^9, 3.825850916759453*^9}, {
   3.825910449846739*^9, 3.825910465737191*^9}, {3.8259120390592403`*^9, 
   3.8259121085252323`*^9}, 3.82591217873728*^9, {3.825912258701269*^9, 
   3.825912304167036*^9}, {3.825912412182342*^9, 3.825912509779491*^9}, {
   3.825912583349031*^9, 3.825912672936261*^9}, {3.8259127275499496`*^9, 
   3.825912778377698*^9}, {3.825912841830196*^9, 3.825912866609696*^9}, {
   3.825912955611364*^9, 3.825912991577873*^9}, 3.825913078771118*^9, {
   3.8259131244913683`*^9, 3.825913135760479*^9}, {3.825913211408053*^9, 
   3.825913242474352*^9}, {3.825913297612376*^9, 3.8259133465576477`*^9}, {
   3.825913574372967*^9, 3.825913735627442*^9}, {3.825913815372892*^9, 
   3.8259138446612587`*^9}, {3.825913918131809*^9, 3.825913924413192*^9}, {
   3.825913965649213*^9, 3.8259139741805763`*^9}, {3.8259141158689013`*^9, 
   3.825914149586463*^9}, {3.825914209491816*^9, 3.825914228045019*^9}, {
   3.825914295324005*^9, 3.825914305946492*^9}, {3.8259143563063917`*^9, 
   3.8259144136303577`*^9}, 3.8259144768573513`*^9, {3.8259145888809967`*^9, 
   3.825914610010507*^9}, {3.8259147092262173`*^9, 3.825914712250503*^9}, {
   3.825914794143914*^9, 3.825914830005206*^9}, {3.825915522258428*^9, 
   3.825915667922923*^9}, {3.82591578313902*^9, 3.825915813908226*^9}, {
   3.825915844725134*^9, 3.82591589281528*^9}, {3.825916094367989*^9, 
   3.825916196933839*^9}, {3.825916234216799*^9, 3.825916251645874*^9}, {
   3.8259163055871267`*^9, 3.825916332719561*^9}, {3.8259168516571493`*^9, 
   3.825916885426608*^9}, {3.825997196962775*^9, 3.8259972530543327`*^9}, {
   3.825997301891979*^9, 3.825997302609748*^9}, 3.828016166413117*^9, {
   3.82808840411668*^9, 3.828088428861251*^9}, {3.8280885023639917`*^9, 
   3.828088548072317*^9}, {3.828089394148822*^9, 3.8280894178415403`*^9}, 
   3.828089703079918*^9, {3.828089762514638*^9, 3.8280897738877563`*^9}, {
   3.828089807508409*^9, 3.828089827273425*^9}, 3.828093395430552*^9, {
   3.831916564119275*^9, 3.8319165641650267`*^9}, 3.831916596103922*^9, {
   3.831916632022427*^9, 3.831916653818939*^9}, {3.839243865900339*^9, 
   3.839243927480372*^9}, 3.83924396636301*^9, {3.839244096767743*^9, 
   3.83924416534743*^9}, {3.839244210829521*^9, 3.839244213488302*^9}, {
   3.83924425888873*^9, 3.839244261534417*^9}, {3.839245200260786*^9, 
   3.839245262954373*^9}, {3.839245300248464*^9, 3.8392453201508703`*^9}, {
   3.8392592862601147`*^9, 3.8392592909147577`*^9}, {3.839259338631531*^9, 
   3.839259352655201*^9}, 3.839259415422304*^9, {3.839259484181801*^9, 
   3.839259487038919*^9}, {3.839259621006735*^9, 3.839259629476864*^9}, {
   3.839259677091483*^9, 3.839259745084551*^9}, {3.839259962105894*^9, 
   3.839260025296473*^9}, {3.83926012074304*^9, 3.839260131266123*^9}, {
   3.839260180176869*^9, 3.839260205179737*^9}, {3.83926024925559*^9, 
   3.839260252565419*^9}, {3.839260304805529*^9, 3.839260350784247*^9}, {
   3.8392604162428637`*^9, 3.83926044107211*^9}, {3.839260503454904*^9, 
   3.839260515006081*^9}, {3.839261023470695*^9, 3.839261190064557*^9}, {
   3.8392616834526777`*^9, 3.839261750535775*^9}, {3.839261801612351*^9, 
   3.839261802841488*^9}, {3.839261882759264*^9, 3.839261885218548*^9}, {
   3.839262686728724*^9, 3.8392626877373533`*^9}, {3.839262831187496*^9, 
   3.839262860181406*^9}, {3.839262923931366*^9, 3.839262936879513*^9}, {
   3.839262991557968*^9, 3.839262991711969*^9}, {3.839263084182012*^9, 
   3.839263084429874*^9}, 3.839263132236515*^9, {3.83926318648218*^9, 
   3.839263228725506*^9}, {3.839263260831634*^9, 3.839263261959433*^9}, {
   3.83929549316698*^9, 3.839295502736771*^9}, {3.8392955487426033`*^9, 
   3.839295586158423*^9}, {3.839295630858904*^9, 3.839295632142226*^9}, {
   3.8392957116038227`*^9, 3.839295742142383*^9}, {3.839295800670034*^9, 
   3.83929582332827*^9}, {3.8392958753955584`*^9, 3.839295878798664*^9}, {
   3.8392959336755247`*^9, 3.8392959870663977`*^9}, {3.8392960769358*^9, 
   3.839296084436365*^9}, {3.8392961399076757`*^9, 3.839296163428388*^9}, {
   3.839296196625909*^9, 3.8392962407427998`*^9}, {3.839296308211347*^9, 
   3.8392963274714203`*^9}, {3.839296402077345*^9, 3.839296404891056*^9}, {
   3.8399357464170837`*^9, 3.839935775398858*^9}, {3.839936006801153*^9, 
   3.8399360824069977`*^9}, {3.840002420234379*^9, 3.840002496298563*^9}, {
   3.8400025349485188`*^9, 3.840002541324053*^9}, {3.8401224292426157`*^9, 
   3.8401225031208973`*^9}, {3.840158788537257*^9, 3.84015880234509*^9}, {
   3.84015886274234*^9, 3.840158885011176*^9}, {3.8401589232600117`*^9, 
   3.8401589289524*^9}, {3.840158961609076*^9, 3.840158963960115*^9}, {
   3.840159107248472*^9, 3.84015910913832*^9}, {3.8401591820463133`*^9, 
   3.8401592004585657`*^9}},
 CellLabel->
  "In[135]:=",ExpressionUUID->"4a497c51-f2d0-451c-9fee-2269d98eaca4"],

Cell[BoxData[
 GraphicsBox[{RasterBox[CompressedData["
1:eJzt3XlUzP//9/EWS4isKbSQNUsbke2RCGUpkYSiRIooolQokhayVWQrtFhS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    "], {{0, 0}, {120, 
    50}}, {0, 1}], {
    {GrayLevel[0], PointSize[Medium], PointBox[{27, 25.649427736561165`}]}, 
    {GrayLevel[0], PointSize[Medium], PointBox[{31, 24.418984797167216`}]}, 
    {GrayLevel[0], PointSize[Medium], PointBox[{36, 22.87984753373177}]}, 
    {GrayLevel[0], PointSize[Medium], PointBox[{43, 20.88109676878099}]}, 
    {GrayLevel[0], PointSize[Medium], PointBox[{59, 16.53992733445841}]}, 
    {GrayLevel[0], PointSize[Medium], PointBox[{72, 12.983557172334422`}]}, 
    {GrayLevel[0], PointSize[Medium], PointBox[{89, 8.542259249872664}]}}, {
    GraphicsComplexBox[CompressedData["
1:eJx0vXc819///48SmohCyt7raW/uz6e99x6VhqzSklHaKlQoaadQUUZDQ0gq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     "], {{{}, {}, {}, {}, {}, {}, {}, {}, {}, {}, {}}, {{}, 
       TagBox[
        TooltipBox[
         {GrayLevel[0.5], Opacity[0.5], CapForm["Butt"], 
          LineBox[CompressedData["
1:eJwVzrsuA1AYwPFP9KJEIrFYSppYbC5v0ESMEoOxN5MOlbCIN2Bg6NYnMCpx
SZCgrklrtHoBg03Slvh1+Od3vpNzTk6usrVWG4qIdX0NR5yORBQSEU0WecYT
XrLEC5Z5xSZvWOE1N3jLc95zk3es8oEtPnKbLe7wiR984R6f+aZXfeszGTFq
fzoT0WXN3Oesuccf8wRnzOPWu/p1709d9dXTZCpiyrmO9bvaqptT7qW1bE4y
oVX7R+ZDHacjst5csW4M/mFeMM95b54H2teYe0vMcHHwZ+adyTv/DwsGML8=

           "]]},
         "1.0150000000000001`"],
        Annotation[#, 1.0150000000000001`, "Tooltip"]& ], 
       TagBox[
        TooltipBox[
         {GrayLevel[0.5], Opacity[0.5], CapForm["Butt"], 
          LineBox[CompressedData["
1:eJwVzzkvhVEUheEt5pIEhfFqCNfwEzREdBSUElGj0aBRoFEaCkN0olMYghYF
BZ2goaHANSdifm7x5t1rnX3Oly/RN9g1kBERo5jNizjJjWjPjhgyr2RFVMkJ
tOZE7HCFrhvl5lpdDddzkusw7W63uz1YlXexh6Sddl2V8zZO8DjWnHV6LyP9
tlxkr5Kz5Bl9vd0kZuUpLtB14Nbeh70Uf/ILP2HE3GCvEXPuzKPQ/pe+WPdn
LuKQS3gw/a/40V/zLx97Z4J/3L3hYZ60m21uwbP5BV/6N37FqP6Ix9L3OYdP
vXdvfsAdHpFCr/7MeVl+xHdmxLp8IFfLh9wj73Op/O58Qd6SE/I2X/juOfrN
l5yy02xe9vYSdrGT/q6+Sb9oXsAmNnCFf+P3Rkw=
           "]]},
         "0.9800000000000001`"],
        Annotation[#, 0.9800000000000001, "Tooltip"]& ], 
       TagBox[
        TooltipBox[
         {GrayLevel[0.5], Opacity[0.5], CapForm["Butt"], 
          LineBox[CompressedData["
1:eJwV0E8o33Ecx/GPv1spphx+XGRF4bAm/5KTFs1h4cSRmq1WlFCStPlzWS4y
JZN2loM/iYsd56c4OLmszfxXS+RPyn7t8T08e77fr/f78/79KejobulKCiFM
4TIlhOGnISynhnDAzWkhHPOK/g8f4RDT8mu739WdZpv8ls/4HD+fhHDKJyiT
X9n9qH4jX9f/4g/clx7CFs+594PbuBWn5tv6Y47zCa/KE+68V7/DPe7QLp91
Zw4r6hle4kmu8fafN5+i72n3FjcYkm+Yn/Fe9Hm8pq/j/ui+7EL9qD7nBB/K
xngUvch1M4Ye+b634/a2+bc+Hv0u1MsyMGI/IU/CjnxC9pezoowzeRAv3Bvg
K1k2P+AZLvUx5Hm36NYUGu2+xoh5tv6LWQrn2EvmgCZZLhbUL+XP7aarv8qK
uFJfLq/giei/d+8zl5pVc4lZFRfrG9SF3sXVr9S1/E2fz/Pc5W03dvXTXCT7
D7OMVQQ=
           "]]},
         "0.9450000000000001`"],
        Annotation[#, 0.9450000000000001, "Tooltip"]& ], 
       TagBox[
        TooltipBox[
         {GrayLevel[0.5], Opacity[0.5], CapForm["Butt"], 
          LineBox[CompressedData["
1:eJwV0UFI02EcxvE3tjUvFYxA7GS4YBehYYR0EEJIQb0oYdHBWIiNLEmTokPE
TgvCQyJFm3iXTqKstjp0i/QySGkqkZ1aegiC7CL0+R++fH/P83vfd3/xbG5q
+N6xEMICxo6HkI2H8DsWwtOWEAaSIazKuzzBt+yr/CoRwjse4WHs2b+Xv3GN
v/OS/tA7181DaOInbugL3pl07gGX5RmexkXdX3dGnavo1+WH+tnoN7nBVf1X
zvE/525y2W5Ht2Le5tfyprnF/NiZccT9PTHk9R/tn9i95bpc4TVc1iXxKPpW
/b65pi/yF45HHWLRN+OM9+5zwy7BP7AV/XaUcdq9RW8d6f/Ic/IGP+d9PkDA
LzQxqH/mzSJK7qXcy5pf6k/Ibc684Xmk7QbsCpySM9xqf8p8Et3mdvc6eVk+
z0lOoKRP8zl06S+422G+pv8Q/S8xqL+k7+eMfIU/8yf0mnvteswv+I7vuIu6
nOfbuOpMn/wfH8VOtw==
           "]]},
         "0.9100000000000001`"],
        Annotation[#, 0.9100000000000001, "Tooltip"]& ], 
       TagBox[
        TooltipBox[
         {GrayLevel[0.5], Opacity[0.5], CapForm["Butt"], 
          LineBox[CompressedData["
1:eJwVzk0oHnAcwPH/vM7aSonLDovFbsgWVnYREg5ia3Lympe8XPRoBy9rolwk
L6slqcXZSVk84e4tays5oSZll9lK1Hyew7fv7/f9/56XzJb+ur4HIYQ5XMeH
UJccQhXOcIp3iSH0JoXQmRBCC3+2N3MTXmp/fKbW3bK+aW/X+3iYl7QGbzXY
1S65Ufvkbc++aB41jyBqDlqvmzXzihaxR3iA52O/jXVvczyLEr3bfReO9RP7
kv6RUx6G8EP74K0NV1qi1qltudnBd3OUN/Hb/MTNOQ+6/8Ub+jdM6Id8hEs9
DvvmSn3C7Tge2ZP1JP6JBCzqC7jT0/FXG+IbvkU8/uG/dsHVvi8Nk/7nF58r
4HzMa4/t2e6eunvOKfZ6fZXH7C+Q4S2HU7Ui8zZvIc+cHzOmvBdyMQr1V7Hf
4Sx+7/ueIWqu1l67zTV/1Tr8jzJ7K5fyDN54m+YerYIP7OXcbX/r8xX2ew9F
THA=
           "]]},
         "0.8750000000000001`"],
        Annotation[#, 0.8750000000000001, "Tooltip"]& ], 
       TagBox[
        TooltipBox[
         {GrayLevel[0.5], Opacity[0.5], CapForm["Butt"], 
          LineBox[CompressedData["
1:eJwV0U1IVGEUxvFjmc1YUAvJMBBcSYuCssjQgSBBajGDEi2KNoMJmY6rFmJK
bsQPkCCCdGFMTEgFGUTgopiNOyWGZhXlRiII+nAhIm30dxcP/+c855z33vve
lvxwb6EmIp5S7lDEzbqI8VTEq9qIK4cjumW3ZGv8Ot2WH0tHHKe8uX66Sy/k
Z/RLeBWv26liqzrLn+fb6CKfceYlfg7PYSeelZf5y3jHeYv2GtSn9TKyt/wy
9cpTWE9N8iP4TNaEk2azdnM0r35Pp/Saze1So/4BPIn/8SFuJ9+LDXTB3gls
x8f2vunVqdM45ayjsm76rK7QL70vOC3bxAfq77hBP/kZO7P0hy/L/pmr8ls4
gGN6XfyO5/3GwL/J9+EjfG6nSF/N3je7dzCiQ/5EtiJ7gx/xXXI/1MeX8CV9
4AftFOgTP5HcL1bsryb/NPmX1K4e0VvHpeSd+FEaUvdhP5XkObPF5N68w2u8
Jx+gBb6Ag3SD/2GubPca9tA+0WZNQA==
           "]]},
         "0.8400000000000001`"],
        Annotation[#, 0.8400000000000001, "Tooltip"]& ], 
       TagBox[
        TooltipBox[
         {GrayLevel[0.5], Opacity[0.5], CapForm["Butt"], 
          LineBox[CompressedData["
1:eJwV0V1E3WEcwPEnvZ50l5VjS9Jll1Ox0ky7WRxL1KQSWxGjbprSi01kSyaj
WNEWUSuSTXeRtqauEjOaybZkd2OSVDfV57n4+v7e/49zSh73NHSnhRCmsJER
QldWCOXcmB1CU2YIn8XTvMlP9ZbEF+khtOvPi1+pvUSb+DX3mBviBfkA96NS
7dxOm50t9T35aOzxMv/mHfVf3MmLak94lQ/V1sV/eEV+IE6IX7j1Q7ytNiJ/
x885KyeEbFzpn/EpauOb5IM4sXMs/2p+nIv1/6uN6f2Nt+M79Hr5iHP5X/x+
fCfycMPevPkc8SXeyH/yBFe4V4nbyLd3xSn1OfPvUWouqV7MZyjCmvonvEWZ
Xr2dUU7Kb+KWmUIuwF1xiXt3+KO8Or6H8zGr3mK3Fc2ociMvIVbf0v+CBvM1
6g/j/yxP8Xf+hgfiOr374knuc6MfHXiG3njbTJl7j3jXXDPfi+/Ch/g7mxnG
vnyGrwGeeU8d
           "]]},
         "0.805`"],
        Annotation[#, 0.805, "Tooltip"]& ], 
       TagBox[
        TooltipBox[
         {GrayLevel[0.5], Opacity[0.5], CapForm["Butt"], 
          LineBox[CompressedData["
1:eJwV0M9L03Ecx/FPw3QhG/MWzKKCQMKjHdx0eQmMMtrmQWqZdvEQaDNIKlAk
CcyKeSjbsV+QFHTrHCsTPBr+gNgh/wEl8SAU+vgenrxe79f79f7uu+/p22OF
0SMhhFcYaQyhoyGE/qYQivhyNISa+a68TLdln2SD9C1dlc3alfgX9Jf5Iz/H
P8UKH5N9oyU3NfpEPoOJqEsX8VNeN7/jc3QmHsJjlN1smev2n+1+02nZFDb4
Xbtl+R0+pd+CGJJIYE+e1Nmhk27+0iX979H7yU/onEQacbt9ekn+XPcZUnrN
8gT9E3m8j/47mvi03QGdol1uu3EeGXTirF2r552ib9ycof/xD1V5XqeAKzjn
GfFjvr183lzBVzft8h7943wu+lZ0CVn+gl2Wr9Ah/WFcxy0MoqjT5nnX6A+9
PM3QTnyQj+vci75z9L89o8Xvl+RV82ss4LL8prv7/A267nYNA3yf3UX+JX1k
f5Vumh/yD6J30Ok1HwKcikpL
           "]]},
         "0.77`"],
        Annotation[#, 0.77, "Tooltip"]& ], 
       TagBox[
        TooltipBox[
         {GrayLevel[0.5], Opacity[0.5], CapForm["Butt"], 
          LineBox[CompressedData["
1:eJwVzUtLFGAUh/EzTmnJ5FDWaMMs5hJCC9uLBM2inYVotQiCatEqGjXwC4jM
wvFCXyBoMUFMgpeorQspEbrAkNJtVS2KgqLEcuNvFg/Pef/n8hZuVkbuJCKi
ir1kRONgxJWOiEUeb4+oYOxAxA/ZT3zHG+9vhyIG+Ib3dbw03/Te5JqdDb4r
n8Caelm2hFvqFV7FC/U6HqjP2k1g2t0xO//xD1OylOwPd/Jv3uXzfNvuTmvP
+y+nW3OyBXvz+KVO4av7k1zULyGHAvI4qpex28VzdtL8BZ9xT952OCKJQNaN
BF+Uz9qtYaZ1T95nflB9ip+58xQFdb9eTl3ly/pn+AJfwijKZkruPTfzBGX9
Ln/c13uNVzjifdVMEXn1OTN1dbf6OI5hSHZNdhpNO4+4zg+R0e/BCQyb25I1
9N/yY97mk3q9eK/+gHf4hI/IyvcB7m5Exg==
           "]]},
         "0.7350000000000001`"],
        Annotation[#, 0.7350000000000001, "Tooltip"]& ], 
       TagBox[
        TooltipBox[
         {GrayLevel[0.5], Opacity[0.5], CapForm["Butt"], 
          LineBox[CompressedData["
1:eJwV0LkuRGEchvG/GFsUkiFRTSGGQSx3YGxXINEqZmqmFJ2IQscMF2Ab+3Yh
RJApNBToFJbE0vmd4slz3vd7z8mX01UoTc/XRUQRw6mIy+aIC5wnlp94iM/4
FCfJmfzAg3zMRzhMzuQaD3CV97CLA/mes7zD29jCHW6R0c9gtSFiBBXdBjaR
a4wY5wmMYQqTWLIb5TyqTRH76PSNtH1O14fe5C7ox4J9lntQtq2gzf5b3677
9dzKf9zBc/o0/8gl22U86lbkV2RaIuo5j2d0yy+8iDV3WMe1fcF7V5zS3/C7
/IE3fOETs/qyfS35z56Lun/d5zZu
           "]]},
         "0.7000000000000001`"],
        Annotation[#, 0.7000000000000001, "Tooltip"]& ], {}, {}}}], {}}},
  AspectRatio->0.27,
  Frame->True,
  FrameLabel->{None, None},
  FrameTicks->{{{{49.5, 
       FormBox["1", TraditionalForm]}, {40.5, 
       FormBox["10", TraditionalForm]}, {30.5, 
       FormBox["20", TraditionalForm]}, {20.5, 
       FormBox["30", TraditionalForm]}, {10.5, 
       FormBox["40", TraditionalForm]}, {0.5, 
       FormBox["50", TraditionalForm]}}, {{49.5, 
       FormBox["1", TraditionalForm]}, {40.5, 
       FormBox["10", TraditionalForm]}, {30.5, 
       FormBox["20", TraditionalForm]}, {20.5, 
       FormBox["30", TraditionalForm]}, {10.5, 
       FormBox["40", TraditionalForm]}, {0.5, 
       FormBox["50", TraditionalForm]}}}, {{{0.5, 
       FormBox["1", TraditionalForm]}, {19.5, 
       FormBox["20", TraditionalForm]}, {39.5, 
       FormBox["40", TraditionalForm]}, {59.5, 
       FormBox["60", TraditionalForm]}, {79.5, 
       FormBox["80", TraditionalForm]}, {99.5, 
       FormBox["100", TraditionalForm]}, {119.5, 
       FormBox["120", TraditionalForm]}}, None}},
  GridLinesStyle->Directive[
    GrayLevel[0.5, 0.4]],
  ImageSize->{582.0656249999998, Automatic},
  Method->{
   "AxisPadding" -> Scaled[0.02], "DefaultBoundaryStyle" -> Automatic, 
    "DefaultGraphicsInteraction" -> {
     "Version" -> 1.2, "TrackMousePosition" -> {True, False}, 
      "Effects" -> {
       "Highlight" -> {"ratio" -> 2}, "HighlightPoint" -> {"ratio" -> 2}, 
        "Droplines" -> {
         "freeformCursorMode" -> True, 
          "placement" -> {"x" -> "All", "y" -> "None"}}}}, "DefaultPlotStyle" -> 
    Automatic, "DomainPadding" -> Scaled[0.02], "RangePadding" -> 
    Scaled[0.05]}]], "Output",
 CellChangeTimes->{
  3.839259356282647*^9, 3.839259426401301*^9, 3.8392594907695217`*^9, 
   3.839259634759822*^9, 3.8392597536582813`*^9, 3.8392599191499662`*^9, {
   3.839259967742193*^9, 3.8392600283279047`*^9}, 3.839260219981497*^9, 
   3.839260361068494*^9, {3.839260421245081*^9, 3.839260444713113*^9}, 
   3.839260519722496*^9, 3.839260693094886*^9, 3.8392608076480637`*^9, {
   3.839260843250049*^9, 3.839260865201372*^9}, 3.8392609281691437`*^9, 
   3.839260960012135*^9, 3.839261088747059*^9, 3.839261211617461*^9, 
   3.8392612481277857`*^9, 3.839261695751404*^9, 3.839261828786071*^9, 
   3.8392620222715178`*^9, 3.839262283169979*^9, 3.839262346957563*^9, 
   3.8392626420687227`*^9, 3.839263008400939*^9, 3.839263092439394*^9, 
   3.8392632320819807`*^9, 3.83926326485763*^9, 3.839263366030869*^9, 
   3.839263802887603*^9, 3.83926386231495*^9, 3.8392639399563417`*^9, 
   3.8392955083425207`*^9, 3.8392955928705463`*^9, 3.839295636678989*^9, 
   3.839295753941834*^9, 3.839295829337014*^9, 3.839295994104966*^9, 
   3.83929608842763*^9, 3.8392962461808777`*^9, 3.839296332063161*^9, 
   3.839296408914976*^9, 3.839935920140894*^9, 3.839936483931314*^9, 
   3.8399369559711103`*^9, {3.84000247847129*^9, 3.840002500127384*^9}, 
   3.840002545354865*^9, 3.8401225114449244`*^9, 3.840158806684166*^9, 
   3.840158890125196*^9, 3.840158934485594*^9, 3.840158967421913*^9, 
   3.8401591127616653`*^9, 3.8401592044006977`*^9, 3.843603246526937*^9, 
   3.8441842751191387`*^9, 3.844193842355481*^9, 3.844517375239924*^9},
 CellLabel->
  "Out[135]=",ExpressionUUID->"c00a91c4-2400-4878-bb16-3e7e87002fa5"],

Cell[BoxData[
 GraphicsBox[{
   RasterBox[SparseArray[
    Automatic, {50, 120}, 1., {
     1, {{0, 0, 0, 0, 0, 0, 0, 0, 0, 0, 0, 0, 0, 0, 0, 0, 0, 0, 0, 0, 0, 0, 0,
        0, 0, 0, 0, 0, 0, 0, 0, 0, 0, 0, 0, 0, 0, 0, 0, 0, 0, 0, 0, 0, 0, 0, 
       0, 0, 0, 0, 0}, {}}, {}}], {{0, 0}, {120, 50}}, {0, 1}], {
    GraphicsComplexBox[CompressedData["
1:eJx0vXc819///48SmohCyt7raW/uz6e99x6VhqzSklHaKlQoaadQUUZDQ0gq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     "], {{
       {GrayLevel[0.6600000000002074], EdgeForm[None], 
        GraphicsGroupBox[{PolygonBox[CompressedData["
1:eJxNls1PnUUUxufe+8KdRBOMkriyiYmkamL8A0CoShXBlYlJaayLmkhdaNNG
pCa1SfkodCVQcOGmfPpdoNQViXCRFQncW7CNGj4uCCayMCkoahdGz5Pza8ri
ZOadmfMxz3nOmffxk6dfey8dQtg3yZjcMJkz+d7knMkpk3dMtm1zy6Te5FAq
hLdtrdmkwubv29hmUrS9DZMxm7eYNKG/Elxv1cYPgutqL2+6XSatNj+Kbm3G
fTWYLNj6po2/mHwXfKxjrhjOEod0Nll/IPr6P0kIvTbvs/mzJSF0EK/8dxKf
7leH/ZdN7tjZJpOylN9Va4t25hJ60nnG9i4T8+vmo9vGxxJf11qPSXXGsRgj
Ns3Hbd4eHCvFMWmgP5j2+69bfGeknw3hIRsbbP94cP+617TNB+0uz9l8yMZB
/PSaVNlapclVm4+YfEsOpZMPHn8dd1lAT/oDJkOKw+R6cJzK036PXvYGyesV
fCn+Pr6FZz/fwucTvmdMCvh+lTwq/zmTm+yJaHlwlO9Z9icYZaMVbrWBwzR3
mYSb0hnn7DT8qYUDbxmOb5jutRLP6adpz6v0lk2WsLUWnJPKw4WU+/vZ8D2v
3CXuY4m4tXcBrq/bfg2Yi7NHyfWW6RyzsSZxX5MH6ukGuZkh7gm+lbPRA/e/
h8d19F+MjletjWsZ930VnX5wvwLPxfcRctKPz2F8lMHtRvgpW+LAiuoy4zwW
j/QtjjxltvYNl6ej+1COO7HdTv6H4IX4sBydiwPRsVGc8jOXcm6rTpXvPHWi
nOwSkzi3QgzD2JOfenrOIvfpII5a6mkajIbQm4DXg+A3yJ54ID7cTryeauHT
K/STBXK6RsxHyO8Y+S2i83Gp4/hh4jWveJeix7iNnZfgg3jYwLrusQAXT2ad
z1ucV29VTlTvMxmfq2eukotK+tMmNfxuiWNaHh2nNvJRRR4rkTV4Uk2ex8lV
a7hf08Pgo75SxfnTWc/X33a/eRs/gvNFsJGdWRtzJo+m3E8lPr6wnKbSrrOK
zW5yOYK/YXg5eSBPE+R6kXosUCc5ai9HTaxRt+ot6pMn6JXCVNguGjZTKc+1
1ovYko0lbKguNw6s/W7yW/C+sI7tAt86q9rNW2y3Ml7bOeYzcKQZ3JrIn3L3
Q/T1zw3DPYvtJ8Pkj6xzXZxX7LKRx472p7jPLbA9ht9CxjknrLV+z08ermht
lvM15Ei8LXBG6+L4eTip+PTu6S07XOo9vy96Xf7Le1QTfV5t4wsm/9n8+ei8
bsH+7ejzr+2OFTbfszNPRO+lf9JP9Q7PUftPRl8/HJ1Xe/CkCTx0lzPcU+cf
jq4rvufASXcfj/6uTESPXbFdhqeH4GoNfTiTuC293c3kqIXvkeh1Phr9+xL9
pZGaPMXZTva6eB9asdUR7r/n7dSU7jxPDIvUe3epc2wXnjXC3ePYFF4V8OIE
WJQlXku9Wc9hGfgU4LR4qn8a9fyuEu9HOrOduJ0f027rLn43TXpKnWNv2vnd
rJ+5k/VzU9TLN9F74rXoeKqWhemX0fvaV9F7kvp1D/2tnvdd/XmUOh+gptUr
ysmPdPLErjruY039QTlS3puId5+YH4kew18lvq777Ohs4v9Pn1n8vyau2544
7oq3Gaw3qPFK3jTFdTdxXuo/cR9/yk8rfU/9TzlWr5SO/J+FW8vYlc2i6V9U
P0x8bQd/ejPn+VcQPhfp8zfZL+JzB1vCRG+R+t3/XveqQw==
           "]], 
          PolygonBox[CompressedData["
1:eJwtk8tLVWEUxfe957veTxAEExw5kHxjzpr5Sk2SHAVCA3XgH1AUhBMLgwY6
8jlqUj7KV17DodBAHAWiqIhGUINs1sDsoQ7EfovdYB32PmvtvdfZ33fK+h/e
e5A2s5sggAMePSmzdTCeZ7YSzToTsy24G3BvsmbDcJcUNcOVg1Pij7wbyJid
o3lMnOLdNbgX5CXkj8AX+L8Z5xZAIdxrNA30bwTTxFXgN1wBKMrzmZr9HP4r
XAsYodcVfCtxDtyF6wKrxGPUnMAXglHivox/yxH6U7wH+r1Mu2YLrpaaP+TP
yCuJT9Ackv8k34FfDT5bMzRLGmnlsZr4B/re1P8a4gT9ffxuoC/NN/uV9dnS
SKue6i0P8rIMBtDeBgvRobgDLBLfiv6txaCK75mJvqtXzCin9i0919J+Jjqb
Wfhm+BYwR7wM7iR+hu+I30ff1Wfq64P3UK8nvNuPvnPtXj1Lgp+pzlY7qoFf
iu7tAzV18PPBazVTs4fRT6Efg++Ga+edJX5mOrum6Hdnm3wI7XHws9pBc519
5cgHE/cs71PRv109J4lr4XPmOzsQBzZTfucugu9cu9ed+x7co7yq5ye0Z8Hv
omqKonuQF3lsI9+N7l13co94Iut39an+h6x7lFed8Tf9D9F3LU/yJo20+icq
4P4BneFyDA==
           "]]}]}, 
       {GrayLevel[0.7175], EdgeForm[None], 
        GraphicsGroupBox[{PolygonBox[CompressedData["
1:eJxNV0tsVVUUve+9+969D1ASiqBGEoFaCi1MYABopa91ItHEiGhiolETHBmp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           "]], PolygonBox[CompressedData["
1:eJwtlF9olmUYxt/v/d73e59vEyU3tYYDdbOpND3poIU2N/MgyQ4q6UzI0AOp
pimCKLS0IFBb2wyEwK1hG9o2nZl6FHoQDRLM2tDS9MBt9ofUaeY0CH+X1w6u
l+t+7vu5n/u9/81d1/Tqu3EURRtBAvr5LM9FUS/4JUTRpxmHGOxAboFf4ez9
fBQ1IP8KvwC2In+GXMndRch3sa9EXgjvASvQnwQzi1G0Cx+d6O+jv5pGUS1o
g/8MZqPbjo9b8KXYtBSi6GP0Q8jd3F8iW2x60K0nrGnY3gObco5xGm9VgXH4
TvmDf5j4rQ1gFD7B2YG8769EHuCNl7D/Vjb4n1V0rF8hz4A3cHYQ3sfZVMnc
/4C7/3OnEV4O/oDPxOYdbBfi8zD6bdgPoSsF12PbPEB3JLGuEXSjO83/lMXO
wSl4jjc60TXj4xVs/8TmE+RVyHXI1cG5VQ7mw49y1oh8FFxD3g9q846xpuA3
9JZqoFocCa7tMnAY/htoRncaVBRdU9VWZ1fhF4NzUa+e4K0Xg/+9GnmFdIl9
9YBh5C+DeR04BO8Lju1xT8G7+ccB7m8hvllqON7syPufK8jfHGxuoy8FTxB/
feLarAfX4W3on8n7H9vhl0C/cof8FL6OIQ/kJnMSXBPV5gb+piNvxucYchE0
we8n1h0ATcQ2lLj31IM/cPcf5JHYNSzh/u7E/nQ2BTmfuLcUo2JVj6hXngcd
6P9N3Wu/Y1+GPJGYy596Qz2t3tY/6d8GU/t7gzvfwbdkjkX//17mnlZvK0dz
4TXBudTMLYDPw//nyIP4m0MsTxadG83s5eAz6Z5TTfDflzofbdx/C/8nyMmq
2DEolrWpc7WMs9aCa6LaHFPP89ZefC7AXw3YEwzxLjA7dQ+rl2WzD13M+1U5
1zwPH07sWzEolrKiYzuOvhz+Y3Au9U/n4duwGcx5xuchn02dG83wcWIbSSwr
Z9olDZxVojsDqhLPvOqhnfE2d6ek3m3yOYZtLnHu1Q8fqZcT93KHdhTymuBd
1Q4Wc/dhZlv1xAP4OtAae17Poe/E/tmcd+RP8BeCZ0czUA//C/vh2DN+gbfu
TsrK+Z3MO1W7VTtwDbwrOBb5/ELzlXg2NQOahduZ35aPcfjq4FhL8P86fHrR
udWOepn4/su79sp/b+oeV29qR97B92vBd5VD5bJp8n+1w7XL/84cq967CR/F
piR2jUcK7hH1is6mIn+fuRbaqd9k3mmKVzl7M3PPqHe0E58ueCdrttSTXyM/
Aiop2Zk=
           "]], 
          PolygonBox[{{1888, 657, 1890, 1485, 1486}, {1486, 1485, 1680, 572, 
           1236}}]}]}, 
       {GrayLevel[0.7525000000000001], EdgeForm[None], 
        GraphicsGroupBox[{PolygonBox[CompressedData["
1:eJwtllmIlmUUx99vvu9dvtTRsTLTKdSJloFyikB0JlPIi0AllyAaNe2iLorM
GTAXVMIlcim7CBooQmt0xkZa3O/KnDGIVlccDYRUKJUwC02jfn/+5+LhnPc8
5znPWf7nPO/o5xfOfKUmSZKjrDKrNkuSNuiwSpJsyZNkKJtjkLUXyFBYBO1N
k+RyKUm+gXZBm1l7ObOb/bGsFr53siayDiH/g3WBdZ61gfPrkG+EjmZdxn49
9O7gR0KXYKM3sc12+PfRf4S1B3/2o3MYOh7/DiD7Df1R1ST5AH4Mstl8Z5yZ
Bu3O7Gcffs6Fv4+zi5Ef4nwD/AxkU9nrRGcoNno4v4yzJ9DpgZ4s+e6jfG+D
PsD+nNT3vsXZfdg5gJ390F7oPTW2dbrkvMh/5Uxnu+Bnhm9Toc257W9OnWvl
vA6bZfzYgk4NtDf3/c3IR6C3Fj5BfgX9hfC3YKcBfhPiyZnrpHr9C62WnSvl
7UvOXoLOwd559uYhH4hsHt/PIt8K/1/J8nrobOQb4WdBB8gW/MfwK8rGiWrz
U8Vnf0d+LHe8z2SuV0/UTPn+rGx8rMrt8wnu2gTfyd5G6HxiGILOAuhEztcj
70P+K/xc+HPQrbljzzPXrTfyXFt1fJNT+6i8Sa8+NcaENeHw/hpj8Re+V6Jz
qnAMwqPweZP970o+M4W4DkKvFc674ngce9sK43qH8l1Yfzr84cz6LymHmeWr
4N/MjBPhpSH8Hcd6NzU+lmNjQW4dYfk6fD96/0Cboo+aI6fK7bTUuVMO/6y4
Zsr/z/BDsHWes3WF49wbNbqT/CwXjiNu1a8v4u6Nnl9adr/tS9wP8nUCPhTY
70B+vXCciquEvUmpe00990VmXH2F7OXUeVD+noT/lLN16DSqv+AL+JvoN6LT
gU4/8r/hX89dV9VtZOp6KAb5p7p1xxxRD7VEH31YuO6qv2JVnuR/f+gpz99j
qxU6H/ttrA5stUMHBZ7PZsadelDxfBL5VE/cmxkLwpF6RjEehH+BVQv/Ofvf
hv2jxHIxZpzyOikwPJxzb7O2wW+GrszdY1dS963qeLXi2LqjZtfCzpGg12Ju
nor6nS4svxo6F+NO1fGHwr33Y2HZhcD21bAl3a8z9/d67m0pjPvHoGeiFj2Z
MaK7jimfhfEynDxfxv/j6F/KjZelgaVdmXOi3KhmS0L+HGcHw88rnA/NI9Vs
QNkzUDjQvJSO8i+saf63RTwrwoe+4GW7Flvn0Bmk/HFvE/wi9V/F/KuZe+fh
snGyPXpWvbuMNUJ+F8bmsNAZHDb/itm/NHqhM/zUbN1T9p7k6iX11M6KdZdH
vB2F732vsJ7yoJpO4PsG9scXfi/1Hu3OnGvlXH0wsDC/GpuvVZzPrsyYE/bW
xQzQPBXWNUv6A+fd8d7orrOBbc3sunjHR2F7Sm4dzR7Ns/p4F/RmKL5ZwlW8
AcKpsCsdzeOnYibozXwRvgX9R/Hx9qrf+zv0bqaW3ygb37LTm7nPVecZ2O+s
2N82+DGFcbg4NRbF31X4P0AYaCj8Tive1sxvSFPMwzdqPBc0199BpxH55sJ7
Y6NGD6XG2dPCNvafQP+jzO9hY9RU2NtVdi7H5/ZNPh6puK+7sDEq3lP9B8n2
7rC/VjHAlyqWNwWWbqva5q2Rmz2hvyb0Vwcex4a+bLfXOEfDqt7bHv8awue4
eLuEW9W5Nf5hjuPPiKr74wz6G5BPQL4euib6UTianvrcSdUz910Ppp5ZrTEj
/we24UhL
           "]], PolygonBox[CompressedData["
1:eJwtlV1olmUYx+/33fO8z/2irvlZ6Qy3ic6hUVFE08hAIUljzunB1Plxaihu
EOigEZUSaWonNSgicWOrRdZctrNK3A5E/J6CrgMRD4pWqUhiYb8//+fggv/1
XJ/39fXUbN/VvLMYQtgBJVBjFkIdH14shPASuJKPvfCP4P9KQ5gMteX83+AH
MYTuihDasV2F7g/Y/Ii8zLfFyN+Cqgu2uV0K4TuoEv4P6HtwX85PQP3gUA7h
ffCX2FeA50bbT2D/FPg/dKaBG/j2L3g130ro9kANxCqWbVtG52PyuQi1ojsM
fYD+u/D3wdeRPyDXedG5y38N+J3M8l1QF3g0f89BdOqwPVFyrsp5EHw3se4v
0Cj8dOIPEn8+Nr3IdqSW3Yavwv+6aF/KuQV8M3EuijmO7mHoGrgK+Vbkv2fO
fwydCfCa/L2ToKfRnUa8noJjzgC/gHwf/EP0G8EHyKkRvJFvZ9BvTex/AP0p
ZddItdoM3UJ3AzEOgJeR4wD6n+DjGXSPQ6+ntpFtB3QOWRffzqoXsoHfrPcU
nNNqZI+jfwLdZfCzwB+V3Avlcwnd0yXPknp8Cryv5NlQfd8D70/d6w78V2ee
Kc1WNfxy5PcT11Y1fjN1jsp1od6E/KvEsXuhy+S3JLUvzVAN8n+ibdXDO+j+
mbnWqvnX6C6NrqVqugD93fCz8P8ttAr5nNTzqho8Qv5z6vy7sWnHV73eWPRO
NSFvg+rB+6HXkD9BTUaodSf+ngSfj67tc/j4Arwoce6qqWr7amqZZnII+6vo
7EV/CGpCdhT/K4qe0dPaPWyG8/fOQ1YL/3nBM6BZGMlcy8+kD/4Uf89WuOfq
/R5odoVzVu4tiee3gW9HkB2OxspHu98efTtUow7wGnLog78BrUReKLtWqtls
ZMcyz5/4o+BxbK7g/23sfwX3pZ4VzfCHxB/L3Fv5vAL+JnHt9kBj6F/jW3/B
Oe+F34S8L/hN3fD38n3Vvk2G35rZv2ZyG3hO9C3QTYvEfiV1bVSvpdqNfL/0
hoPgYuJeq+c/odsZ/Vbl8Ab8pNS7pTdOIf+pZc+OclJuI6l7pZ6Nw6+Nnnft
eHP0TdV96tENIv66km+LZkqzVZfnq/2pBW+Lvh3qcWv0DZK++OXEejl6V/UG
3Yr10bdEMbVrsexbqh6r123IH8vvmWLLp3zp2xbwb9G1075cSPxP0D7rn3Eo
80xqNnUDZmr/M79Fb6rE3/OJb41uTkvmHqqXmumBxDuq2dUMn0R+I3o2tDPX
wf8DBDzW2A==
           "]], PolygonBox[CompressedData["
1:eJwtkK1uAmEQRafbb+kmpPzpGhrwWCBU8QSQ4DA8ALDhEWgN2RAsFgISLLV1
7QNgcCTgCKZbUQxnMitOZnLvzN35ttgbtPqeiBTAh+hJZIUwpWZTIjlYQhNt
QW04kTcIYQgX5vZ4V+oEv0YfUb8J+/FtVnce4PVR5D1gD7/C3CBlGZrVZj9C
61A37G2hjF+CHdon3gtzefbP9H+aSe9BzOwvzJhb42Wc7WtOmHzrC20c2A0f
egOzITzTn/CzgWXEyd16/wh/juc5+w/6P07QRUv7tq85/3BAOzq7R++KneVm
6Ktwo68H9h591x2bMy2J
           "]]}]}, 
       {GrayLevel[0.7875000000000001], EdgeForm[None], 
        GraphicsGroupBox[{PolygonBox[CompressedData["
1:eJwtlGto11UYx0///S5n6cQh88IyS1Ci9IWKl11sRiUtnc4Zxpx5F4VBc2ao
22JWzppWTgi8gE7csNmgoVhvIrPZNhAimFcEdXl5J6wQ0YGyPl+e8+LwfM/3
POd5znlur66vqfg445w7yspivZs61wRRFjv3L2sj3KjIubmsUvBTlEbA173g
3OjEueOsPHAj5yu9czmcr0MOY2cAO0/AXehXoLMc7gF4Fzgb+Rlnfehch1/C
Pp+79XCnwPfRqcP2i8HXQ+QA+yr07yB/YP0GvwH+CTgXfiKyk/0D+EFsDgZf
zam9T+9MsD8p6Ove/sR8daD7DLwZ/jlyO/s++Hvg0sjwEHdfZg3KF3KUtz9m
kJOR43h/G3pF3O0Ej8x27kPuT+XsL97wOMQzB/3H3vDb2D7MWQv33uB8LfwM
cEuwoXgqNyfR6cJOO7IsMX9XwKu4fxP9XHyN9vbHau7OBQ+hMws5hv1x7AyD
l4a7s3U35KsS+R92yuH/VD4j89WGzl3wRmzWgi8mptOD3BRb/JWHTIhDrrd/
6r+V8H2sZeBH2BjCTwt4DecTWNvA+anlTLk4Bx7HqgWPRf4RWc0cwU8xOvnw
efDl+OiHb4J/J7W/fw/+BXxQceO8JrKcNnBveWLxWw1fHvBrnL8CbgS/FJkP
+boArk6sfk7DFahu8FuIHIbfojfDfw0uAH+FbA64n7sXYuuRTGT/Vxze4u4R
b+9UrqbF9k69dzU6P6O/i/Pu8F/1ymn4hdztQN5UvuAPcH4sstqoQn9NyJ16
bnbI9Xzkwcj0de9AwHPg60Kv3cDvIXA7/GHkr7HldwDdH4PfO+B/Qt51Xhjs
y8/OxP6oeTAmtffoXbcT6xH1TQf7QsVf7wn5+iCymlPtqX6/CP2o+fFtanfV
Z2dSy3VxqAufZb2xAzsTwDuR2ei1crYb3ausXvA15NnQR+onH3o/39ssUE5r
I6sJ1YZmTLG3+DTGNss0Z75BNw31rBlWktpf9Ke/WfPgmxJ7i3KqOKqGVEtT
4G+FeKpvFsV2rngvSCzvyv/MLMuFcq8+UHx0Vhrb/Kj1NrP0fs3Ly9gqQu87
bLwe2x8Xe5vLmiGaK5dC7e1DpzD0i2L5KXrj8bfd23yVX/3nBGc/gVuRPazf
wb3IFaEX1H+ysTtjOc4J8dHsfzOy3m9TLST25vfhz8NPR38LXH9qvM6LUrNT
gs6exGK4N/RHU3jPlNCPBd5muux3wX3iba5u85Y/5XFrYvNIcf4SvjG1evg8
tTmnWpWtCm/1s8xbz6v3NQ8+Siwvyo/qUvH3zM893vzqf++llh/1aIPsYrM+
td5WnBXvi+zPw3cj/weJyePT
           "]], PolygonBox[CompressedData["
1:eJwtlEtIVVEUhrf3es7ZRkYiomJkOmiQo97orSyqgZGll6TERw+EAiHTqNQs
o8ekEhQKsoEUFRT2gKhhD7S88x4UPUSpZkFNIoTIvr91Bgv+f69/rf3vvc4+
Zfs60gcTzrkGIpu4GDnXm+VchhgAl3jnesA/EC0Eb0TUhm4E3kf+DVEOvoHm
FfhLaLXqMSdw7mRkWtX8hPscdOQGiSXw5/RLg78R7dR+D6y2iZopeCV79lM7
A68CD7CWAn9F00HtBLweXgA/DZ9L/9Gkc1epaYSfJ1/jTH8B3Ootl4tmN7gi
MC/yVAc/FJoXeRqjvpr8KfqXEClyg/ClWbaW4mx3AtMPwmfomYFPEJ+pnSS2
BHY3H4hN6P/S4wDacvgQ+dbIatVjFO0L+NOEeaxDewZPbeSeEGfB69D0J+zO
t5NfQAyR64QXal5EV8LWlCuKLCe+Ht7kzb/O3wzOyzFv8lhD7xb0zcQYeJyY
RTOStBnU4ncDucWaBfpq8HHyJUnjl9HXEucSptnFfr/JT8Xz/wW+QtyM72PY
24x0Vp15nH5l8GfxfVeFdufCWntJvkIzj/vvJHcpsF7FeDjmzYO8yMPmyDxI
q5q38D5v+Qz8BDj09u3IY6T7iP1qbT4415t3rc0D36PfXeIj+3wi1nr7NjXP
NeBb2TYbzaiS/bq9edOZ28BdRGHSNNJ2ert7rR0G7/U2G81oD7jU29v7/wbZ
rz0wb/rmM/g4Sr4o7t+i79PbrPU9D3mbmWZ3H/01/PSw9tjZ+Xt1//F+ejOp
wDyql3oeAb+LTLtMbwreG9pb0pvqBg/TP4/8fuIP/HZgeb3R1+TqqfFJ00g7
4+3/oPN4fSuBedU3W8xe1yPzKs+L6Pcoslq90Yfg/sDuWm9olvxWbzntkQY/
CO2t6M1Ms19BZN+P7jMfvMpbvWa2Gjwd2r9G/5xc8EpqVhA70DYQOYF5ledJ
8sWBnVWeSuHL4/nrjeSTex/fl97ENvg/eZGlKg==
           "]], 
          PolygonBox[CompressedData["
1:eJwtkk0rhFEUxw/Gc0dsaSQxLGVHeamxU3ZmvGwYSjRWpIRShvIu8glM5rFA
Xj6Bl2bGWCoLFGP4BMLGhvxO91n8O+f5/e85995zn+DIZGSiUERqUTFyjcg5
IEk0jogfRTEG0Q55O942sQ+/F/WgSIFIP34EHkZtsDjrQlrH9wB6gGVhDT6R
J/gj+iYPw7L4c+Sz6JC8E3ZMdFmTRPfwVtg6LO+z/hF5Fu8WjZM3wmLEJvxm
NMx+u7AhY3toL72L3qlKa/D+yMtQKTrw7l1ObQffIe0Pu4IFYWlqUmgV3gK7
g1XgT5EHjF2vda/wHHLJL5jLGDXz+HusWyB+6b3RInkCFjd2FjqTvM4K9u6d
Sc+2Ra9NVO0X+cCrIb6w9hkteT1K8Fe8cy07do46T91H97uBdeN9wurJ69Av
isEq8dccO98Nx76zvvc0+wSKRGb89v30HRPsd8a6fWN7aK8U+SUsY+zb6z+Q
8fZLO/bseoc3NMo8cvQ+gZ+iH/p38c9d639CfRT9A1lNU+8=
           "]]}]}, 
       {GrayLevel[0.8225], EdgeForm[None], 
        GraphicsGroupBox[{PolygonBox[CompressedData["
1:eJwtlWtoj2EYxl+87/P+N8shh2GrtXyQhJwPcyxiirEcmm0pTI4bReYwITLm
kCjiA7ZJKYecv4hm8cGSNjXC5vRFbQ4xtHL4Xe7nw9N9/a/neu73fq7nfp5/
5tKS3OKOQRAcYHRiFCSCoAsgn5gaB0E3JtNdEFwB3wJfJpaGQdDSIQj2wr9m
LIZ/RWzyOCkKghTwBvI1E594PIN1+xm/WVsP189Z/mRyFrFmGXwT80mMhehf
wU1knIYfhXYEujL0w4nP4dvgd4LnaYCziefg34NzwGti07yAmwbew9pZ4Bxn
OSeBM/nWQb41Ge4emlPwQ8C9QqtZ+2jDixN48pO4O7ScD6Vn/AG3kqcAfAH9
RjRZvv6/rFlAzpuqH245c93hSonVvs4Vzr6n706AWwseSp3FznyXP2nkWM1c
MZov5DkZGt8Z/pvnt4EvoZ8B/4b5HfB18N/hEhrwVcqj74FXEQfzezSaStUm
DXgd+BT1XQQ3xuaRvMp15qlqVu3n+T2dPNXOzkxn9wh+Mprd8FNj80he6azK
Y6shSTVGppkCdzeyXioGH3Pmm/yLqeEdGkdc4X1bmrA9a+/qHXmhvTdE1k/q
q4/gNX6P95k/zO9G+DGsWxjZWehMDvn9FsJ99Xnk5aDQzlHn+cbnbIFP+Ho+
Mf/H+ylf18a295tosiI7xzy0fcB7wB3VJ36Pu8BV/tyXsC7DmaYvXLJ6iJzv
nf0W39/ZflTDU3DXJKstnxryWX8E/WLiNcZt8I3Y1mjtmdi+LZxKjqOh1aza
C/3aX53MO+39M/NpoeW5rrOK7V7kwtWBa+Afy0NnvZHDOsfIg38JtzlhvXQ8
sh6St9vg61lTi+ZZbPf//50ibvf92Y5mdmj4LznqwCPRb4Efw+928Gjig9jO
MY/5z5Hduwz4HvDr0fQiljvzVh7nMBezvznEgZFpesa2XnlS8HKYz6keUS7l
rGC+OrS96H7o/qg21avz0zmqZy+DZ5LzKnGu/9Yg+LG+5t7gt6FprqBZ5N8H
9dc4f9/13gwIzZ8G8HhnnutNeuTfw2ZwifdTPat3RD28Enw2ttrkX7Z/A++F
dld1Z2vg7kR2p3S3Xvg385yzvlfOfeBSZ55vdfYOqobesXkhT2rhNvk7qDes
1ftfgeaDf9/mw5Uxl45mO7EltDfzR8LurdZ2w/OL3kP9h1R6n4uY/wdHZ9Qh

           "]], PolygonBox[CompressedData["
1:eJwtk81LVFEYxs9Md869I1JKmR9k0F8QMVmYtlJpKUlMSLopHQRlJEh0oeXC
UqNN4MogA62hkZAWRqskZ5ZWsxuIoChtNSAuwhL6+L08LX7wnPM+78e559xT
10d7snHnXCsE0BI6N8XGo5hz3d659YRzN9Bd7D1lPQsR628wh17GHxG7SW4d
BTJeMfMMoIvkF+ADsRJ0QgdMWh84D+WY+l3E99mr1m/WX9BX2FtHn6bHCOsD
2GI9Aw3E2mExphpnqPUSXuF9QI0LeDdD1bZ4wXqyNwnPyMtBFXs1//0Ruj9y
7vAh1WzFd5+9edjB+x3+Ekvj/UF8mP2S16w283v0kNe8l+EN5yzjyaNPkDdF
7UpC/j56Vtl5A33fCuTJ/eoVM888sbeBzm410/gnqFFLrXOsx9FL+B/DHXzT
sJBQbIacTnrfwpNzyhlDn4UUHMV3DKoDzW53OId/OtTZ7IxJYtlQs9mMI+if
9NqHZjgJq3ApLv9r6uXhOfyi3wHUJNXbZjiCvhZIb5KzRb2NQN/KzrfN+l2o
mHmuUjvn9fas/yB1ewLdld3xGt5PCfW2GV7grU7qru3+2oj1RtJ2p33oj3h6
4zrvQ2rt2hmJ/4ENYkmvmHk8+ffgLjTSqwmKXl7L2SP3eKh57A3VoztCfXu7
gxXityPdvb2BNLlLod6uveEn6Bav92n/XIr1YKRc+2YZ9D9CZHYM
           "]], 
          PolygonBox[CompressedData["
1:eJwt0l1oz3EUx/Ev/g8/N1LzEPOQK0lNMbYLQqOxMnLHLIUbU5sLCnugZQoX
c2dTppXMqHmMC8rT7kyEK0+xxdXiajYuzOvb73fx7pzv53vO+Z3v+Z0l+5p2
Nk4NIZQhj5pCCFtR43DaRVUxhOPO5fxjbEUuhEo08lfQnvG7xV7CYzzCV1q1
u5ti3skf5L8tZnVxj/+QdpftQjc2oJ22nr0uvx8r+a201ew2ebUISQiTzuPs
xWkhjIobcH4g7g67Vsw6fMJu2hf2iJ6OokfsZdTJnSG3nq1Fkb+D7RBzBvPV
mYdSzFSjS04f/RpOZLMYos1yLsGk3KEpIbRl34nfGxG3R9wwOzfO0v1i/jgm
8IP2HdPzaZ+fab0YE9eudg//SiGda5zvU1qZuAbaeX39E/eLfpZ/LpthnOXy
fPqe7Xr6nc1ojK2SvwlX5W9Wp4/dL/ZARvRv0ba4G8hmHWf+Pvt/S+N7+Yf5
JcV0jnGec+T9pVX4xiqUJ+n843+YncUvy6c7E3dnQj+dtDp3Bwvpmw6x/WJu
4CX9Oe0Vuyv+Q9zO+vqWS/cr7tki2kLcz3ap1N0pnERBD8O0JEnzY52N2X5V
y23lt6AZjebYQLsgrxNrkvQ9lUm6g3EXW/gL9N3GNquVyGmKOr8Vb/iv0cEf
dfck/tNi+s569oXzYJyTGn+wlzYirpf2M5f2Wsz2Ou73x9gz7UMh7Sn29h+0
znkt
           "]]}]}, 
       {GrayLevel[0.8575000000000002], EdgeForm[None], 
        GraphicsGroupBox[{PolygonBox[CompressedData["
1:eJwtlFmIiFEUxy/u992PiOxRhNCULGMbodRYCo2SZcykkBmMMV4syVojy3hA
MsykMZMpWZLygmYx8mYbKZLlASHrA8kyxe/fuQ+387//e86555x7zh22ZvPi
is7OuSpWF5bzzp2C2BScuwcu7OTc+cS5dvYN4Dng0ayj4P6pczkRzwSfQacS
3AG3jX0P8BZ8DILPAR+AfwnfAX4H3geewl17kQ/QWwFfJ1tvtvLRC9tB6EwF
/+NsDyF+AF+J/tfCbWUNBr+AO+3tLt152Bv/Gv4pK+DHI9vjXXewOxh1HsG/
TSy27djuYG2Sf+RB1jlsDwTLWfmOQncC+13wM8DjIx6HPMH+mWoCbmENg1+A
XQGrhvhz4YYHw8u93ad732M3L7E6F6E7AlyObVfOy1jV4A3B4lb8ReD6xN6o
EDzYW32GYPuDxzyC/mL4jdH2H1xn9JeCH6rmqeF25P74jnrbYvSvg/PwN9pb
nIp9FWs6eCJcFiy2bootc24keAnnpeDe3FOCvMT+E36aEstHed1Ff27MUT21
Bv4V+FRiPaQYrsCPz+wdq729gd7iC7gK3MhdR5CtsQ56zxesfPj61HpCvdEI
7tkVf8TTC7kwWK3uo/sW3I5+K/hsarYNyEmZ9XB/fKyLucwG52XWP8c0HzGv
G/Aus9i+ws9Uf6pXg82A/PRD5sZ315sviG/UB/kx1rkosZqqtt+5r7vyxc9I
+N3gNnRmc96QmM4fdJLM+PXqkWAzWxFs3pR7NXfeYi2Cv42cht5O8Nhg86Ce
19wMZJXC/0mtX9W3x+HuRVzsbd4Us2K/GW01Ny3qaWybkb9T8/M3tZ5WvkOR
rVHnm7e4Ff9F/L+J9X8dLDfl8pOc9sReuuAtDsVQntnfoX4oyOxMOrOwXcT+
MrgmWJ/pXa5y53pvfaX++sUqQWdAYj2tmu9QTVL7W1ZmNnuawSa42mA+czM7
k06dtx6Vz9XofPb27np/nUmnL3ZrORsDLk0tT+W7AdzsjS9J7Q9SL9Wh3zf2
ifpuN/xk+J3INOro3yqLM1Kb2D+ou9qC5aw4rwXrIeVVyfmTxGLTHzYlWE/m
IQ/Ff6w7sSxLrYaq9/VYN81rVaynalCW2LuoB9X3iud5an+N5kjzVBtrUpHa
PMjPSXCjt38vH535qeHHiiXmq7zz49+o8/+20Mt0
           "]], 
          PolygonBox[CompressedData["
1:eJwtk01IlFEUho/j9zfVkGC4aKCYRcYsNDGdjHERQboQmvAn0tlkIOgwo2vR
GSYCF21aTGRBSMFkm9CBKELEn7VTi2YVlKsIUgMXNbgI8jmcFg+8577nnnvu
+e4XuzczOB0SkSvgwHVXZKVR5EuDSAn91ROJov/CN/Qf+A3zeHmYhG28FEW2
WL9PkSIEgUgY6qxN4BWo/Y/cx8QlSJLTCyd9kRx+nBpPiXeIXzbY+VX0zcC8
N+Sk0C3UeEDsE/cQn6BWGDzWfWh27CzNf4h/hhpn0Y/YE8c/dKxX7Tmjtdj7
AT0Kn/CygZ2tPfThpx2LdSanwyJLruUmqFFk7w/XZlPW8zjrGlwI2f5+vIhj
nuZ8Jz7nWX86kyP0E4jg7cMi+oZre7VGhl7GWdslTrLnLvo9/jt4hV6GAYiR
OwdXWR/ivEFYpY8K1AO7aw4OWP/lmNY1F2+LnE1op84l/X6e3U3vuEm9FCyE
rJ/beGO+eTqzNPo89Z6J9bBBXCCnG30H/wV7R2AYsqznoAaf4Sdre/DatVzd
k2f9rW/fTmcUpXZnYLG+gQ70LfwUlHUGUPFsdjrDFfSwZ71qz33kJbQfuIzu
ginPZqkzzaCXfHtL+qaeo9t8m6Xep8z5Nd+03vEi8UfH+tX77+G1uva29I01
Ec/+f0+aUyV33bNvr//Qmn5vx+6ib/4U+cdTpW1V
           "]], 
          PolygonBox[CompressedData["
1:eJwt0stvjGEUx/HHdMw7gyYiEVIrETsGpUVaGyQuC6X0Hygdt3bsbMrQEJc0
0YVbrCjDsmyITVv8AZSKxCUW2CBK4pJgwefJ+y6+OWd+v3POc97nmYXdhzqr
uRBCGdPxMAmhibC2EMK4/AGOMo7gD63C+y1+8vsjJuRdtJx8jdqafJ28hd6K
PtplWq94l34PC+hNmEHr5S2ilYohFDGV1zMthBe0MYyims0IvGX6ymiPO9GW
847Fs+QDhbQ+9u02qxuzSyGMNISwnvYKLzGsboP6N3Feks5ZIZ7jDaGP34sq
3tplXz7Vo786+8ZW8R0m5B/EXbwu9OhZQtsTv11fFe1owz97XOIdUF9Gv3yp
eJ13A1vlWzCeT+e+l6/CSjTjiitoNneuc07Yqyb+8PsnrmXfdFU8rn8gOzvu
0E9r4dXEUnbnRbGTtxMbzZljt0p2Z/Hu/mZvPZ+XkzegU88gbUe2Z9w37h33
7ymmM/aKi+MdqpuZpO8c3/uO/DZGMGT3k2qeZP+dx+ImMzbn03PiefPiXfJ+
yR+hQ/6NP0l/jv1JepcHk/RN49vG/jhnVrxP3ukkrY09X2nbaGNmPY072eEs
7Zl8EjfV1FHJ3m+UdypJ55wRS/H/iov4rPe+2vPyC0jkBbyOufqC+N1dtHmv
YXqH/u0YLaQ7jItf6FMZMR/k13mNzr0V90Edjc46TPsPj3tx0w==
           "]]}]}, 
       {GrayLevel[0.8925000000000001], EdgeForm[None], 
        GraphicsGroupBox[{PolygonBox[CompressedData["
1:eJwtlVuIjlEUhj/+79v7oxxyKIcLxEiEmaGfC+WsiZRmQq4chhhmRg4hZYxD
TmlcOMZgSlyIkjAyM8KF5NiEKUwywwXjkHLOBc87a1/s1vu/39pr7b3Wu9c/
aMnqwvKOURTtZ2Vk4yga1CGKProo6uajSB+7YgcnUVQF3x/+Hr9rwFPBb8Ct
4NN8r3CGy4mRwOeCT4A/wTslwV5nfYNvxP88Pn3gc+G+8LsYlwZw95B3KJxn
bcK/M3wScCv2ZojzDPzH2Zm3gJM0ilrY+5m8ccAZbAE+A8HDiL0IPBy8GNvX
2b0uwOew+sKPgevF/ovgk3DriHsXn37E+cG3pfC94cYG/yzcSnA9PhPYl7JO
wm9WDcIdR+NzjT1t+JTBVRJrD/wsb/VS3Zbhc4vfDfC3sRWx3VE1m8PvffDf
aFK1t7Odwu4kZiM+l8DP8JsHH8MdSKz+o+HziDOS2n5l7zbwd/gafNezWsDV
+BaxroALsc5ZnVX7JvB8Yj7XHTlzT2JMh39FnCX4XAYf49skfF7APWCNAW+E
+5dY3386q7vqPwO8llXAebL4TklMS8XELoPPgOfCzWD1IlcpfHPI9RLuqjOd
TIZrYM2BPwt/CH4i8Q9j97Enh709+X4zsVxb4fcGfg/2aDjzEexCZ/VRnYrB
I+BvgKPY9ipGl9jytus0tTNPA4901l9pWRqSlg5iP6gf8O+xbQE/IkZJqOEK
bIM0A1+PvUGc2cLYj7HhOvDy1Op2RncJ/gPAD4Pm9V7VN2lDtagPNXmN76rU
aliWWg/Uiww2G96mNPKgo+lQdc93pmfpWvmUd5S3ngnf99YD9aIE3JSYljoR
vyg2HXaC3xCbzs+xb014Oy+czQ7VJweuB+s3MfPYe9xZnOfSQmJvQbNE+xVH
70Y55CP9bg+a70Gup0HzjdjKoOdTOmNi7/E3PgeDxqS1bLjjeG/zq32Owb8L
80d9LojtzE+c9VJnHsL33d54fV8U4lc706vq1+qtvqrzX2dzTdrw3maH9qoe
uandPT+1d6u7qH5VYfaqt2+99WWmN63rbF69jq1nzd7upjPoLJqz6ukQuLH8
3ojPYG/zUTPkDjFLY6uP3v2s1PKqlitiO7/eXzZo/mfGZoG01UKc+d56UQv3
GJ9xxN/hbC5rVuzypjlpry62maJc65zNfdWkzdl9dK9Cb7Oj/V3j/4t8VfAL
vP036My1+P8HbHjTyQ==
           "]], PolygonBox[CompressedData["
1:eJwtk8tvjVEUxU/v/b5zKmGKzpQKIU3FlXoEnQiSdtAUqaHckrZSJCRVA9EY
IAZNiJCIRyf+g4oIV2oioonEQL060Gug1EByi4iJ3+q6g5Ws/Txr7/19zeVT
PScLIYQOkIH5GEJzQwgR5w/4MCjBv+MbJuF+HkIVPobvTzGEe9iz2FuxXxN/
lDtXNVPYKYWwEr4JXw4fBGX4U3AcXiV/BN5LzjRvfQNzoJPaLtCSXNtEfC38
Fr6bYCl8GWirxxffgH/M3H8B3KbPiWQ9+4MH3JbcSzXt8FkwAe+WJuI/mamV
1CvkjDaGsDOz1g7sG/R7m7v3XexGYv+id6Wd/YWvpt/Zgt/YjH0uOVc109Se
z517FN8v4ofAQbCXvH2gJ/ltaVhASy06VzVjvHcnWo9m/IRdI+dqwTOUsGeo
n8IuYvfrHuTX4H30ewg/nHw73XAcLR/wvWjwDXLsUrR2zbAF+3fRu9MOe6l9
knlXqv+MfSE6rm9gVHer65eGCXJfYa+CjxN/CR/RfsBXes+BQTAAJql9DpYQ
e6NZwRr8XeoJtsN3gPVgHViObwVoi759BUxSuxvsAtfIuQ4uJc+mGS/D9+TW
Ik393LdM/cb6vgbQW03mmuGLtGfurTdao3esXW/APoLdklurNHfS733mb2Xx
RsQe5N6XbtRNvzPRu9LOTsMr0bfRjZ7B30X/C9Ic4ceid60eFXo/zvy2NBzQ
LNHflr6Hmcw3l37N1EdsXv8jKIAiuBj9r0rDELn/AZg2f3U=
           "]], 
          PolygonBox[CompressedData["
1:eJwt0stvTVEUx/Gt93HuwCttESNFimgiHoMi8UiESHpNBC1GqpLWc+BRDAyQ
eAyaIHobr/gH/AGtW1EDM6FRwVAi6StGnRgQPjv7DL5Z6/zWb6119j5nZfeF
g+cbQghtKKFaDKEDTWgthHCvEsLrcggHmEbEO/S7GGEexmPaLrVvtKdZCE+w
Wc9vWqP6d/puea2c/LFvNU8/bZXYqd4VZ1bSvvuVNCPO6tezhe+KeInnck7M
B8tp7pBYQhEv9LyiNasft+cYbtHbaTfFL+iUf839sa/XviZ7T4uHPB+OZzWn
ig/mTPBPy6fMmkQ9v4tZtYeeH+Cs3mYzzogz6mX1f/Qp+TTG8BbvMDcvhBvx
/tDG102r8Q5Ff5b2zWTp3eMZ4t3EO1qButqo2vP8nM/EPzx/sQcvzX4k7qDv
xFEM8HXl54nnqmdpzhuxw+4qFsjno1XvgBnLaefyM+2jfVIbR2OM6rdpa7EO
y3iXYo08/kiLeIryI/LP9Bn5LApowEfaezMultLMOHtvKX2DPjsXZmnOYrGd
d2tOzMdoo2otxXRf8d5O0NfThmnbPW/DBr4W2n61U/Ie/FL/QSvakclP+td/
8varXc3SPx3/7fFyevcJcVP+H28UB9VqKFTSnJLYq78vv//4HZagR21O7/X4
neTX8v3xPf4Drz9qyQ==
           "]]}]}, 
       {GrayLevel[0.9275000000000001], EdgeForm[None], 
        GraphicsGroupBox[{PolygonBox[CompressedData["
1:eJwtlUdoVlEQhZ//f9+7D0SjEtC4sYsFEQULLgQVrLErRtxYsGGJWLBhi4WI
6EKxR8SNOxdqYuwibpJoFMGIFbvJb8GuWPE7zF085rxzz503c2fmvnYziycs
zkRRVMaT5RnqomgJtjH2QBJFuUZRtAJcA/4FfhpHUZ6PoqZsagl3j7UZ8Ofh
L8HfBRfBzeV5DH4EtxvdZHwOgNvPk8feXmkUFfNcA99Ecx1+CvpK/ExGfxz9
PNZ7gHeA27JeAvZopqFZxZ4y9nr4NzwL4f/ALUXTC34ZNhvizAcfYM9YxYl2
PjgfnMX/Rd5voXmGNoduOvgN9ix8LfiJt/gU5z70twNeBF7A0wc/u/FXxFMJ
rmf9Bwc5gJiPwhXi6yD8RfjW+Kxg7wnwV28xrIP7gH4EeENqOSiXHLzjfQ/6
2d7OV+d8H/5z1nK5wvp7/M9Ak8f6Y3Q3wPXwP8APwN9Vk1C752h6snYdvBq8
3lkMV1n/kFhdWmH/sec3/As025ztVf3b874ATcL61JCv8n6Gz1Pg8bHVWLX+
S4wr2NMbfRVc14xplOfbUK8G9Oec5aL67ALH6L6wr423sz0qztt3PbaJtzjV
R+fQFYIbnOmkX0wsc7yd2zdsb2e1+EQ8r731c3lsOSt39UJRan27A7zQWY+p
107Glov6VzEptr9w/UNPNsXfOGe4AFuV2OxohrLoVipX7KzEZkEzcQg8CD8P
wJG3vfLRBV0xfAu4vc76Vv2rGqgWW8HvQq3fYpvDl8D/xJY601yAXxa+q+/n
2LMd/WhvM6zcV6q+nMVe+Hne4pPeYWejyaguOsOAL6f2DX2rmXKPrZ+7JTbn
OrcO+Il1jvi8n9g5iu8OXxJ6WDXRNxWD+lgzp17VNw6zZzD4SGL3i/qtGjwz
9LzuGM2GeueUs3mQzzXKL/RzIXwn3lfBd8TuDDGotsO83Se6V2rCPfPK2wxo
76fEYrmZsV7R3Ovc1Aedg8++6u2Qu2a6W5jrfrHdL6pXBm05/kfCjwIP5NkE
PwTNS+Io5dxfYNeG72oW58Y2C7rD1FvqsSPse51aLOrfp95iuwAuCHOqOTgd
vvU8tf6Sf72PDnWfij0W5kLzdCexPlG/VPF+FU2Nt7nVbL7CTy61s9Bd0iLU
/TB4s7fY/sF1cra3Wlzo+TrsSPbGusuwW7z11XJsge4p3S3YCnSjwJWJ3R87
M1aPemf8Ga0HPx1jq5PWq53d+6pJg841tRzHgIeHWqg+88M/Rfd0I94ngWsT
y69NOJ803FF1seWmHEvZlx/+fcppY2r6j1mbAfWp5mNi+I/o3priLf7vWfs/
aZZ1Nzx01s9l4P9+uPbU
           "]], PolygonBox[CompressedData["
1:eJwtlFtojnEcx//v8z6nUptpxXYjN9pyY4wkKTfkEDXT7ApTTJu9co7I5pAl
LmjLRHLjAjdm2tjkwgWz4cYWctqwvW8SEyayfH59n4tffb+/8+H/PDNqMhUN
nnOuEvGRs4Fz81LONaJcHDnnIXngU9gc+AByDr4OGhMwjP8f/NejC8AF2DOe
YlqwV8ObwQvxH087l4VHKelyYJ+YffC/yPPQuTZkSZL/JrbeUPl3wB+BX4Sq
ZboT5F+d5H+CdMHH0qplusbYud34z/FUsx77z6T/QvgPcC+6KnAOGYEvijS7
7eAKtr3wi/B6+Fb6+UX+0/BO+HzsnYHiTVeFbxf1ViX5D2OvRdcC32Tx4OOR
ZrWZj4HH8O8DNyEF5Jrka9aAmKPYG2L18gCeAZdhb4eXwjcQW4vuqpN9G/g1
MW+wr0A68J0FHwS3IQvIX4zPF0/1d8GHY/meZK6P4A+xsOVoxT4Q6BZ2kwvU
u0G+2+B8pAg+GmkXtoPH1LtP/Bqwh2zxkx2By/DfiX83/Cm4H3lL7OVA9zLd
e3g2VqzZc+Dr6K4hs4ktM4lV2/Y1hdg6X7e1G+/BPoTvM085Kuxthbqt9deH
b3eo/ds9P8O/Mev0tHZqu10ZaR+mO2K7iFXLbtQMnhyIWw9fyfUu0tuzHqyX
0Vi920wj9v4i7dp2XgTfHutWdtM6cEeg/uyNTFCzNbHbTWeSr58alZ7ewxl4
NlDv9ib3kzvni9tME/By/Oci5fYdI3nIRk/9HwRPBMplOVPgdKy3at+EH+vm
dnu74Xf6eejrdnbDamzt8OUp7WsI/7xI/wb73vPBA6Her32fg+CXvt6+zXje
vg1fvVhPOfi0ULu0N1Xs62ZeUn9toG/G4l9hHwf/joRNV4P9X1rv0/pvop9D
vuaxb/AOuT/F6tVuegvbpUjzW4+F8Lu+atnMm/HvifSt2DdzD1yKlCBLsS1D
poaa1f5xJYHesN3b3lwPuf4DWyGwng==
           "]], PolygonBox[CompressedData["
1:eJwtkb0vg1EUxk/x3vtOhAmDBK0wSJRisWjFV01iMLZWicZHxIoRE0vT9h/w
sZBiNSlhYBDqDyDoKka/k3uHJ+e5z/Oc87733M6l3PxKnYh0gAC0hiI1hHbq
KsIaKIEiWDcicbzbBpEjK3IIouhBvcgs+SZ4Fv+HnIAIOCC7D76N82rUEkjC
39HP6bnQ+fACiDJzC6+H2sZ5j1H95I85n1g3U2d/gQy5RnqfwRO4QkujfdB3
RrYMP/X/qf+bRB8HFhTxNtEufU/ZOE8zWWZl9J/8fxaod2Rv4BVqivME+IVX
0f6sy2f9XfROVf0WXt64Heou3+CLaK/UR7AAfzBuP7qnXTI7oIV5Obxm6if6
HPzauDvqXYdBAnTjv0Tohc+E7h3SoZuhsyr0DtK7Ydz76TuOgjw902i99PeB
OHwAWPgy+S4yU5wnwb2/d4xZxvuBdW+lbzYSuPeKoQ2RT/jd6I5SeNt4Y3j/
F3NI4A==
           "]]}]}, 
       {GrayLevel[0.9625000000000001], EdgeForm[None], 
        GraphicsGroupBox[{PolygonBox[CompressedData["
1:eJw1VktsVVUUvZ9zP40IVoP8+h48Egm2BTWvtpIYY4wIEmSAWmMKqNWISkKJ
ERJFBoh9jdFOtEVMqQlODCEOtFgtDHTgpy1xYDtoq0grtH0lCrUi1gR5ulbW
7uBk77vvOvuus3/n5hqbtu4OPM87jxViHY48rxryQup5B6G3+p6Xg+yGfAxr
A979g+cDkMXY8/qBuwX2/c7z7ob9CPQa2FeWed7j0L+F/UnY66F/D/2hVD5X
wNYD3J/QD8DeFghP/63mh/56Es9bjnfriQ3FjRzLYV8NzCHoK43nXcBkYD8C
TL2TP/qdB7kR310EvRqY1bEwxLY7+aG/Kcj7gHkK8lbgHfRrkXiTf2ek96d9
YRz2vITn5bD/AtmBtRT2UqhznIT9I7M3Ml6+OJHPIew9BvsN8D0SKA5PM16+
7PsgC07+hsH3RCA+B/E85ovPOvjcE2lPE+R7objRzy6sr33l5n6n70eQ4zhX
C3DnIcew5pEn5CzkNNYCrN9MH8e6E3sqIS9jTyaULWvvJky/YnjuWwX8WuAO
w2eMb282nm/D1gX9EdZTmezdwG5yqqVyp3fE+La22N79kc49H7IFfo8jDu2I
3/PYswN+v4Jte6j9VcAvTBW//5xqdtQXF8a+22rsEvDLIHtS1QrrIeuU16Ll
aG+sWO9y4jJmfAawt8B4QO+IhX0mEj/y9GP1Bs/F882kij/z8IBTXrrx/nKq
nE1D1kHWhop1i/kvWVwnLN7LynSeb5ywFZ7OO5uozndCVpTpDEPAfGc9wF6c
TJWDYqraie0sDaF80Bdj+I7FscnqahHwvYHyQXxbovh/kmhvwXoyD3mj+Xkr
1BnIv2A6Mb/CVzP0z8DrlJ25M9W+jO2l5PN85gjv3gXmd8iLqbhNpeoV2lnn
t4PHq+BTB74PxpoVfYnilTE/XZF6uzMWnwbLXbudpRo+h2AbDtUPNabnbY1Y
rdSaXmE1MGhnzJqesfc/Gf5qqHwxb8Q0G579zL5+Gbz8SLVagiw69e0A9DPA
PApuJae+GrezkM+QxZrfqbNv1dl3a43HgJ1xvcUklyivvvVIR6pzHk2VA+7/
MNU85Tx8GPoXTn3Kfi2Yz5LFJ2/fvQa/Zzm/gN9kvckaie0sZ2D7N1RNsjZ3
Rqr/fcAsSTUbX0lUu6zhFxLV/KzV/efGk3xXJZrhR+H7Cc4u2Ot5T2GtgD5j
ecgaTw/4F4EPIFud5ucPMQehYs45kbO7g/cS48L4sAe7bP7wOWsxnZt7GYst
zzEaaMbeZjNkA/yfSnR/fZyod/oD+ewL9LzOvtNrdsa4z+xN4LEQ/ndDlrD/
HOwXnWJ8zu6RqlQ5anOabZutnwfn8h6qtlhji4H91Or/A3CbdLqrrpMbnrey
X2Ld2eRcC2w/MIOwF4H5A/Znmd9Yc5AzcBT2NxPdbc2Q99odzf5jXhkXzjnO
RM7Gv2E7gXUSmCVOsWW+GN9p7GmE/SZgL8XKEXNFruTM3uWdzbyfho+/Et2X
VxP1Wn6uHyPV25RTfRAfA7OWdxv0NanuxpzNjT0W543Yl41UJz7wlVivcSbY
fNtm83GH6ZxjnfY/04vvFKyG95JbqjyxJ7bZnCG+0mYH/Qxb/+bN33az/5yo
Tp5jfJxm6AT83ex097+P9z8Gmiex/W+x7q4A87rp/Bcrj5SvmVg12mDxuSfS
uaoSzYkRmxVT9i/DPL2RKj7XQ9X1WavtSewZYJ048a+xOTltdz//GXjn8e5b
gO98affllkR8yZt3LmuKOvkvtXt/cSzbgGHucJorvJ+POdUV6+t/RYxHIg==

           "]], PolygonBox[CompressedData["
1:eJwtlF1o11UYx8/2P//f70CCpNDWgjmFUku0Igy66NJlpODKpqApI18wqC5a
ECWxahtR3ug0Yb7fRIhQbS2noF2k7IUg80JW2rJyL9o2nC8LmsvPl+//4st5
vud5znPO83bmN7xV92Z5CGELiODXPIReNl4qC+F7Nh4EO9n/ir3WFMLsYghN
6CJ8LAuhGX0V/GV4P7wymbfDH0a+h74O+Rx7b3N2HciQXwXrkRtz214BQ9ie
4cyGQgivga3wnmjbP0Aj/gew7yn3G/XWaXAZeRBcx3YEvIHtJOjGvp07BpFf
AXfw+WO03AXq0dWAXcgVnH+Bu/+CNxDv7/AZfN8Fs9C3waeQfy7at+7I8HWN
vQvoLoI++AQ+9nDPZvQ3kK+BT+Ez+FzD2TZsFqHbgX3k7NPwDvhn2Axhuwmb
02X2MQ5/Lpo/j/1u4lkRnUvltCdzDIplLTiP7r+ia3MczIl+g96yG39jyFe4
cxX8c/gofDn2+0vxP5b7Dt01wt436HZGxzvA3m30+3LXfwq+lPM18HngMHZH
omugWvyAzTbOV2bunwb2JpD/SX6LfCqXK5Pzof56EXkk+W0bwRZ8XQKbypwD
5WY4OVeKQbE8gP5oqb+UmwPon0H/CHcug48jP47ch81v2A/m7qXV4CT6L3Ln
SjEpttO5c6GcnEKeTO4v9cTN5DfpbepR9WpX5ljVD8PoFnLmPZ3HfhG6e7l7
WzOhWXk9+i3qYfXy9ty9VYv9DD6b4cdK96kXlyTnRjl6AvlEbq6cVuHrTu7a
qMZbkYdz96JmTLOmPenm4/sj9TdYwtlW+N/yjb6z3DPQhH13cu6eRX8K+VCy
rBw+yX2d8FnBOf4uuafV283wq/CbrDUF97R6e3XuXGuvCf230bbV4EP9DwW/
TfVVr59Nnn29cZL1YOZe1Ay2I2el+ui9C4r2IV/V2E+wrtP7Cq7fLvTV0bWY
x5luznZF/236E/Q3jEbPumqsv6QYnXv9SS34qs18XjVdjL4/udZzwQfKR9G1
+0X/F/pC7tlWvfaiv5VsK/+3kf9n793S//kQ/J3S/6eaf4J8LnqWh8HXRUOy
ZmCauP5Mrp3+lA5sv8wdq2KuR/dU5tyopsfR9WX+m9V/LdjPFH2/ZuZj/fW5
c6MYH0W/LHm2NQ/vY/tT5rfqTBl8PPMsq//+hfdGx64/UH9hRfIsyj6gvw84
D+LD
           "]], PolygonBox[CompressedData["
1:eJwtkLsOAWEQRsdl1xYKhELjUklcSx5ByUpEvSoKtLwCLS1KvZeg4BV4AUEj
JMSZ/FuczGS+by6ZvDd2R0ERSYAF+YhIlsI2TCTPwRXhAgdbxEX7onUdkWhI
pEecoy0ghZ6EID0DfBlqP7wd8qNtZuisDbU1jOhNMWPimH6dU6J3hr9IPMMJ
VuhVfEtiBV7oNeIU/wyezO5Ti5O/4QMB/wYhttjVDhuv9jx8/902Xu2JgUft
Rq1pmbvGjtmvd5T9uxpoRTwlH83rOhetoL8jH5KHIuYX+hPdrTekYY+2Q/sD
LgkqyQ==
           "]]}]}, 
       {GrayLevel[0.9975], EdgeForm[None], 
        GraphicsGroupBox[{PolygonBox[CompressedData["
1:eJxNVktsllUQvf//f3+/2zYktoktJbGUKG0RFR8tZW0fNHFhACO71qILWywQ
27IgJmiIGkmjNfJYiMa4MbqiImBf+KCg0lbZqEFXbFxArYqv0r+lnpNzDF3c
3Pnmzp2ZO3Nm5lu3a+/2PdkQwr9YOayqTAjPYnWB/iEJoQP0VzGEUuxDEGgF
/7s0hPfx3Z4P4TxkdoCehMxp0I+B/gL0SdAtoM9G3XsT6wncnbOuTtz9BnQP
+F9H2SRdhv057Lstvw9n1XDwPegbxtqK8/Go8yHLHEh07yL4z4MuAX0e9DTO
Z7DaIHM9yoffsM/Ddg4654pCyGck1wSZBfNvgL8IPf04u6c4hJfAvwz6Q7x7
WyI6A7oVujK4m4dMCfh94FeDvgvyWfC34nwWezP4H4O+AzIHQa+FzDHc/wi2
jmMfz8kH+lnOODj+fCNjsQP0HtN87yPQfxwyxdAzAt6o/U/wfRj747CzCHsn
wC9g78V+DKs7I1ne2QK5DUF0PfaiRLov5+Uf/VwFegn334HMLewPRPlM33ut
j769BrnvQZfi3qqs7L6I7zH7Rlvc+c1401e+ebP3CeNqHmdHcsIC39rrtz8I
37aAfhf23wJdh/Mi2KpHnipgrw7+vAz+TfCXUukbdzxJn8sJc3zrJfsTMqIZ
A+5T5g/iLZtw9iRs/RUVtz+jdExYJzG+jL0Ba6N9uC/VG5izFuy7EsmM4e5k
RtjYi+826obMEmMSRY9gf4o5A+9MFHZOZeUH9w055fWNKPp17Jsg3wj6BOgO
0As4H2YNYm0D/xPsrRnRBZwdjapZ1u4l4to5Yt5Gs8LTq1H8Mui7Bt71rHxu
Bz8Hfg1i8wrou5lHyHyWEU28sg5y9pP1keSUp0NZ1S9t/5JIdgA+/JQqB1ew
V0TZWsb5bFa2qxyza/bhKmwP4PsWZEZS+VydyE7GtlivxGcNsZdV7OjPYeOT
OGXNs8ZZ6/uscwl67k0Vb+a/GmsQ9J2Q3ZkXZich05lV7FgbSSqsHzHuBlyz
vxfJ/oG87lPPWtAlxYrDo0WyR/mr7jfUe9C+9xsnxNSAMVCdin4I8uWJzgt5
xYc1w1ixblm/s4jl23lh+QxkT+aF2QuJfGFuGKupIvnNuulmHEF/HlXTzCv7
EOuKfhDj9C/r2DKHN/1e9iBi52HYqYH8fsisS/WOSb+FvZ719yPstGeUd9Yd
eyvlCo5HlXWybtjn12P/NIpm7y+4ftawrqPq8LSx2uf7OceSfv6cyt5cTndK
sEqDaq/dPqTFwg97+Uasf1jLUfXEvk2Ysi4rgvxpDupJ24Pixbj1OH70p8F9
ocWy1JP6/qmomcjZuNu9jXKcsZxZ1Mm5RbovUd8l3linM54RxGJjUK9pcf8k
zV6637XGfPAdxCfvsr+v5mz34rvJ+zJqdnOGz3B2Qte3tk9+s+9Rtg6r0nut
31PrmFBnseO7ZP2M93QU1tiz/3Z/JTbZ4xjTrkQzecj9mTXDvN0fb9uoXGGb
vryQaBZORc1j4pkzmXOXGFhIhNN+Y6DS8Y/2q8q+FbwTD3/g8Ch03nDPLJi/
2vf4NuZtwT5NeY4Qx4dy6rG8N5qq74ylqqEe1xHnWZmxzZyXO9fdPievye+s
d16JoUbLdhlvoyvmZ2KsMUfTnnfkX3FffQZx+NX/PPz3KbNN6pq3T1WegSOe
gyGv/lsJ+bOJ9LBPMzZ8D/0lRgbdQziTWUfM+YUoHPOfcdj10+n/tUXjhJhK
jCvOrrbM7Zpecj52RvXtD1LhsNlvb3U8iPNFz2H2Nv4v9PifYcQx+B+vTZZf
tv0G57LKub2YKJ7s8YxPh2NU63uNXutXYL3RejabRzuc8bTxdKIaWGMb0XaI
wUVjiPiZMN75piH/67YaG83Of+p7lP8PKuBDiA==
           "]], 
          PolygonBox[CompressedData["
1:eJwtlEtsVlUUhc/977n/vbQhEYgFov1pgYSHRR7GpEOCCo0MjGLKrJXXgEbb
RoEQIEHTBBNiMCatTVQMcSJxSNVKqxJIi0rBMCEMGMAIEmwLVlQefynfymKw
c/c6a9+99zln7dO4veutzlIIYRcWsS+LEB7xfTMN4Qf8+dg4AQuTELqyEM6D
5+B3wP+Bn+QhXAZ/glXg+8Af4i+F/xi+Cfuv5DVxtbNCuILfj71E/BcUXY2/
l5gK/NfEN/PvND0cx/8Kezl1T+rtKvG1xP/K2vPkegN8FG4F+FP4TVgpdU7l
HsU2wl9ibTHxazPXqsNWlPGp2UHsEvgj/LsGfk/JPR7N3IN6aYUfwq/Pzev/
5fw/J3qvF4h/HT+LznUGvB7/+8Jn2YPdwD9WuNcB/j9JrhH9Q+wwa8/R3zBr
wyXvqYn8P8I344/BN8JnWJKaj/jTxD9IvIebxD7EPsAfwTrp/xY52smXYvfB
k/zbkviM1xD7Wtl3MQR/mlyVaF/7b8XfAF8B92Ab4O/Q/2ep72BSWiFmD34J
/v/MParXwNogXBm8LHHPOX4DMWlqvLHwmens1KN6VU3V1hnrrPdn5o9LE8Qv
iNba++BL4Bb4bxL32A2eUN7EmlkdfYY6K9VsgR/BtsDXKAf8ieh/92EN1Htc
uJb0+lD7kwbBs+Hnlb0mTmtV/J+lOfAMNbaTaxW4Afwd8S/iD2Kvgqvw78D/
Wbh3nclF/LPYZvyI7Yb/DdyWeMYOgKfAfcTvBj/KrXlpX5qu8p0h5i9q3cae
Vb+cR1fwWh34IPx7xL0rjRZPNZZaU/+m1oi0ojusEvttbm1Kg0O5Z0Ra131o
NnZG3600dA3+FDlf0Vmx3BZ9p7rbKL1mrqnandgh+NbCs6kaWwvPgHzNbH3m
PWgvenMC+B/w56n3oL3cBffi3yfHdfjfC79FWhPXn/vsdQZziT9deHalCWlj
quxZ0B3dxW/KvT/1tBJ/nPi3gzU+UbiGammmaqLfQL2Fe7HuzHvUXvUGfoT/
OJrTTI6RfzZrhxNrWFpelFm/0lPM/UbordAd/029dZnnUZqsmeWZ0mwpxzOa
7WjtSiOj2nu0dqTpc+Ad0VqUpn4prBlpR2d4D7wtWovS7E/gxtzaV029Bb3R
venNfqHwm6m3U2/Uebj26LuWpgcKz4TitSfN5ljhu9YZlsFPAHIYxvU=
           "]]}]}, 
       {GrayLevel[1.0492499999995024`], EdgeForm[None], 
        GraphicsGroupBox[{PolygonBox[CompressedData["
1:eJxNlctPnWUQxl843wcfNSZcStKNllOaJm7gUNYtl40bDiC1oa0tp0BbhFLo
ZaPQlXFRIepOE7rUpOhSF7rQhXqoGm/tX2CCuy5I46ImvcXnyfxIWUxmvnnn
nXcuz8xXnlmeWGpMKf0mKonms5SmJfxQpPRMdLAhpXfylM5Itybql81J8fdF
hyU3t6T0ueQm8XHx90Sd0l8rhX5N938S/1F0Xvoefd+RfEvypvgXok8l72sJ
+ajemsO+lsJ2E5sZ8Q9Fw5IviX8sekPyH4rzpvgBxb4l3d1SxG3u7yWd1ZGv
pPDtmA40hK6OzcMiYvxFfFm6jVL4Nb+NbL8b+Knhdwp+Dz9fErNz7VRxPxH/
QPoJ6brF94vaRYdEZftxbcjroKjXdRL9I9oWtYq6RBXO2rjXRc868LdrZx+N
6No47+Y999I5vJxHb46IVqV/uxR1dz39fVm0mCKnOr3YyCKf14uowTJ1sO1b
orMp8nxXtJLi7FyK+vj+mGgcv2c5c216qI/vLODPvbnHu7/rvauS/xR/XEQv
novPlyJux3yVeG7yruVFej0H9oyXeewvil+g5sbUReTT4qfA9lYROLuRhe0l
7prs07kcFU0yF3PE47fsa1bykGMoArsLWfR5hrc8T9PcnQYD/dy7wFtD4MP2
/ch+8/siZnI2i3jPcNdzeZr4x/FlP4eJ0zhYB5eueSWPHrzWFGcT3DU/gWx+
ErmTM2PYs/4m8z5aivnvpPbuxyr4uc9cLOXR18dZnF/D5usi7tay8HcCP2Ol
8KvQUhXZ+lebI37j8ZU88tmUbrg59sSwLnQ0BRaeyPe3RcQ/Lfv/8ojlSRb4
/4sZ2M8b9p8xo56b3bdz46cI+zEZ/J1Hn70zqtQjZ8bcnz7wXXVtRPuysPc9
74Y77Icje7B/PQsc1ouYIetvwW1reZC+epaO47vKjI2ib80iR+eaaa9+5vhb
ot5rzLt3pevjOrl2ruFHReBlHNw9ZdY8c+fpzTeS+/PYcS/J51QWffrKGM8C
e99JHmHGvRcGiMvxHSPeEepzhX1QZ5c4j/vsUmNlGYzY5tci5utuEb4X04vd
c5nd4X3p3dcG3k8xF67zOrW27So1n2PHOOdeYj3OnA3Ry9v8C7w3F7jn/lTo
xwA5nSPnPuo3SN61Pf2Zws49MZZ2MbgOFiaZ727uDuBnlLj87Zwm98z4IO9V
qa/tvEtq5D5ETPZbRq7wfYi3BtH1cb9nTz16Oevh7Bh2Ze4b+56ZHF8d6Mr0
oZ26jBCj53uCWbNv/6+68NXOfX+3phf/rxJvVDgrY9vImfflLHvSe6LK3lhj
v3nPrWSx/38uYt9Z35fHP8JYc5/+Fe2k+Pdu0XPj8hH6Bs52wJr5A+RtZMf0
NAuf3nmr4G8F+0fY7fBeA7luk+//xrzvWw==
           "]], 
          PolygonBox[CompressedData["
1:eJwlkrsuhFEUhQ/nZ86MSDQSjRGJlgRvIBEd4pKgYIxLULh2ohKNEaaQUCgp
ULnEJUGCcU1covEUnsAgvpVdrD97/Xufs9de+1SnpzomC51ztSACB3wWvXPt
4Dg4NwFPE6fANbw47twO8QxYJzcIuok7wSn5hiLn9oh3QZzaPP8WuHcL/kP8
Bqa9/XslznF+1VuPW/hAZL1bwSG8GWQKrGeM+4bI9xH3gAtyc/BR4mGQg3/D
K6jPwZPUf8Kz3mrug2mWdml4gZ/AM97uvIIfwpe8zXQOL2WeKu57gFfFTZO0
tYF+apuKndt0NnMibhqkZQTMkq/n/AbnyzE5GTMP5eUgGCf/AB9TDObhy9TX
FdiZDPFfMO+k4Ze4hB773mpUqxk1awoNCc4Xwbe9eSbvzkCXt51qtzfBemtm
zb4GX6H2HWSJH4NpkWfyTjvULtWzkX5HwWZnbPclHyI7q54RtTXgw9sOfsg9
BdOmGZ+DvRG9FWlKReapvJ2kpgx+F8w7vQm9jUt4r7edaDfauXavf2l4SzBv
NUMl+vKR3SUN0vIPQUhc2Q==
           "]]}]}}, {{}, 
       TagBox[
        TooltipBox[
         {GrayLevel[0.5], Opacity[0.5], CapForm["Butt"], 
          LineBox[CompressedData["
1:eJwVzrsuA1AYwPFP9KJEIrFYSppYbC5v0ESMEoOxN5MOlbCIN2Bg6NYnMCpx
SZCgrklrtHoBg03Slvh1+Od3vpNzTk6usrVWG4qIdX0NR5yORBQSEU0WecYT
XrLEC5Z5xSZvWOE1N3jLc95zk3es8oEtPnKbLe7wiR984R6f+aZXfeszGTFq
fzoT0WXN3Oesuccf8wRnzOPWu/p1709d9dXTZCpiyrmO9bvaqptT7qW1bE4y
oVX7R+ZDHacjst5csW4M/mFeMM95b54H2teYe0vMcHHwZ+adyTv/DwsGML8=

           "]]},
         "1.0150000000000001`"],
        Annotation[#, 1.0150000000000001`, "Tooltip"]& ], 
       TagBox[
        TooltipBox[
         {GrayLevel[0.5], Opacity[0.5], CapForm["Butt"], 
          LineBox[CompressedData["
1:eJwVzzkvhVEUheEt5pIEhfFqCNfwEzREdBSUElGj0aBRoFEaCkN0olMYghYF
BZ2goaHANSdifm7x5t1rnX3Oly/RN9g1kBERo5jNizjJjWjPjhgyr2RFVMkJ
tOZE7HCFrhvl5lpdDddzkusw7W63uz1YlXexh6Sddl2V8zZO8DjWnHV6LyP9
tlxkr5Kz5Bl9vd0kZuUpLtB14Nbeh70Uf/ILP2HE3GCvEXPuzKPQ/pe+WPdn
LuKQS3gw/a/40V/zLx97Z4J/3L3hYZ60m21uwbP5BV/6N37FqP6Ix9L3OYdP
vXdvfsAdHpFCr/7MeVl+xHdmxLp8IFfLh9wj73Op/O58Qd6SE/I2X/juOfrN
l5yy02xe9vYSdrGT/q6+Sb9oXsAmNnCFf+P3Rkw=
           "]]},
         "0.9800000000000001`"],
        Annotation[#, 0.9800000000000001, "Tooltip"]& ], 
       TagBox[
        TooltipBox[
         {GrayLevel[0.5], Opacity[0.5], CapForm["Butt"], 
          LineBox[CompressedData["
1:eJwV0E8o33Ecx/GPv1spphx+XGRF4bAm/5KTFs1h4cSRmq1WlFCStPlzWS4y
JZN2loM/iYsd56c4OLmszfxXS+RPyn7t8T08e77fr/f78/79KejobulKCiFM
4TIlhOGnISynhnDAzWkhHPOK/g8f4RDT8mu739WdZpv8ls/4HD+fhHDKJyiT
X9n9qH4jX9f/4g/clx7CFs+594PbuBWn5tv6Y47zCa/KE+68V7/DPe7QLp91
Zw4r6hle4kmu8fafN5+i72n3FjcYkm+Yn/Fe9Hm8pq/j/ui+7EL9qD7nBB/K
xngUvch1M4Ye+b634/a2+bc+Hv0u1MsyMGI/IU/CjnxC9pezoowzeRAv3Bvg
K1k2P+AZLvUx5Hm36NYUGu2+xoh5tv6LWQrn2EvmgCZZLhbUL+XP7aarv8qK
uFJfLq/giei/d+8zl5pVc4lZFRfrG9SF3sXVr9S1/E2fz/Pc5W03dvXTXCT7
D7OMVQQ=
           "]]},
         "0.9450000000000001`"],
        Annotation[#, 0.9450000000000001, "Tooltip"]& ], 
       TagBox[
        TooltipBox[
         {GrayLevel[0.5], Opacity[0.5], CapForm["Butt"], 
          LineBox[CompressedData["
1:eJwV0UFI02EcxvE3tjUvFYxA7GS4YBehYYR0EEJIQb0oYdHBWIiNLEmTokPE
TgvCQyJFm3iXTqKstjp0i/QySGkqkZ1aegiC7CL0+R++fH/P83vfd3/xbG5q
+N6xEMICxo6HkI2H8DsWwtOWEAaSIazKuzzBt+yr/CoRwjse4WHs2b+Xv3GN
v/OS/tA7181DaOInbugL3pl07gGX5RmexkXdX3dGnavo1+WH+tnoN7nBVf1X
zvE/525y2W5Ht2Le5tfyprnF/NiZccT9PTHk9R/tn9i95bpc4TVc1iXxKPpW
/b65pi/yF45HHWLRN+OM9+5zwy7BP7AV/XaUcdq9RW8d6f/Ic/IGP+d9PkDA
LzQxqH/mzSJK7qXcy5pf6k/Ibc684Xmk7QbsCpySM9xqf8p8Et3mdvc6eVk+
z0lOoKRP8zl06S+422G+pv8Q/S8xqL+k7+eMfIU/8yf0mnvteswv+I7vuIu6
nOfbuOpMn/wfH8VOtw==
           "]]},
         "0.9100000000000001`"],
        Annotation[#, 0.9100000000000001, "Tooltip"]& ], 
       TagBox[
        TooltipBox[
         {GrayLevel[0.5], Opacity[0.5], CapForm["Butt"], 
          LineBox[CompressedData["
1:eJwVzk0oHnAcwPH/vM7aSonLDovFbsgWVnYREg5ia3Lympe8XPRoBy9rolwk
L6slqcXZSVk84e4tays5oSZll9lK1Hyew7fv7/f9/56XzJb+ur4HIYQ5XMeH
UJccQhXOcIp3iSH0JoXQmRBCC3+2N3MTXmp/fKbW3bK+aW/X+3iYl7QGbzXY
1S65Ufvkbc++aB41jyBqDlqvmzXzihaxR3iA52O/jXVvczyLEr3bfReO9RP7
kv6RUx6G8EP74K0NV1qi1qltudnBd3OUN/Hb/MTNOQ+6/8Ub+jdM6Id8hEs9
DvvmSn3C7Tge2ZP1JP6JBCzqC7jT0/FXG+IbvkU8/uG/dsHVvi8Nk/7nF58r
4HzMa4/t2e6eunvOKfZ6fZXH7C+Q4S2HU7Ui8zZvIc+cHzOmvBdyMQr1V7Hf
4Sx+7/ueIWqu1l67zTV/1Tr8jzJ7K5fyDN54m+YerYIP7OXcbX/r8xX2ew9F
THA=
           "]]},
         "0.8750000000000001`"],
        Annotation[#, 0.8750000000000001, "Tooltip"]& ], 
       TagBox[
        TooltipBox[
         {GrayLevel[0.5], Opacity[0.5], CapForm["Butt"], 
          LineBox[CompressedData["
1:eJwV0U1IVGEUxvFjmc1YUAvJMBBcSYuCssjQgSBBajGDEi2KNoMJmY6rFmJK
bsQPkCCCdGFMTEgFGUTgopiNOyWGZhXlRiII+nAhIm30dxcP/+c855z33vve
lvxwb6EmIp5S7lDEzbqI8VTEq9qIK4cjumW3ZGv8Ot2WH0tHHKe8uX66Sy/k
Z/RLeBWv26liqzrLn+fb6CKfceYlfg7PYSeelZf5y3jHeYv2GtSn9TKyt/wy
9cpTWE9N8iP4TNaEk2azdnM0r35Pp/Saze1So/4BPIn/8SFuJ9+LDXTB3gls
x8f2vunVqdM45ayjsm76rK7QL70vOC3bxAfq77hBP/kZO7P0hy/L/pmr8ls4
gGN6XfyO5/3GwL/J9+EjfG6nSF/N3je7dzCiQ/5EtiJ7gx/xXXI/1MeX8CV9
4AftFOgTP5HcL1bsryb/NPmX1K4e0VvHpeSd+FEaUvdhP5XkObPF5N68w2u8
Jx+gBb6Ag3SD/2GubPca9tA+0WZNQA==
           "]]},
         "0.8400000000000001`"],
        Annotation[#, 0.8400000000000001, "Tooltip"]& ], 
       TagBox[
        TooltipBox[
         {GrayLevel[0.5], Opacity[0.5], CapForm["Butt"], 
          LineBox[CompressedData["
1:eJwV0V1E3WEcwPEnvZ50l5VjS9Jll1Ox0ky7WRxL1KQSWxGjbprSi01kSyaj
WNEWUSuSTXeRtqauEjOaybZkd2OSVDfV57n4+v7e/49zSh73NHSnhRCmsJER
QldWCOXcmB1CU2YIn8XTvMlP9ZbEF+khtOvPi1+pvUSb+DX3mBviBfkA96NS
7dxOm50t9T35aOzxMv/mHfVf3MmLak94lQ/V1sV/eEV+IE6IX7j1Q7ytNiJ/
x885KyeEbFzpn/EpauOb5IM4sXMs/2p+nIv1/6uN6f2Nt+M79Hr5iHP5X/x+
fCfycMPevPkc8SXeyH/yBFe4V4nbyLd3xSn1OfPvUWouqV7MZyjCmvonvEWZ
Xr2dUU7Kb+KWmUIuwF1xiXt3+KO8Or6H8zGr3mK3Fc2ociMvIVbf0v+CBvM1
6g/j/yxP8Xf+hgfiOr374knuc6MfHXiG3njbTJl7j3jXXDPfi+/Ch/g7mxnG
vnyGrwGeeU8d
           "]]},
         "0.805`"],
        Annotation[#, 0.805, "Tooltip"]& ], 
       TagBox[
        TooltipBox[
         {GrayLevel[0.5], Opacity[0.5], CapForm["Butt"], 
          LineBox[CompressedData["
1:eJwV0M9L03Ecx/FPw3QhG/MWzKKCQMKjHdx0eQmMMtrmQWqZdvEQaDNIKlAk
CcyKeSjbsV+QFHTrHCsTPBr+gNgh/wEl8SAU+vgenrxe79f79f7uu+/p22OF
0SMhhFcYaQyhoyGE/qYQivhyNISa+a68TLdln2SD9C1dlc3alfgX9Jf5Iz/H
P8UKH5N9oyU3NfpEPoOJqEsX8VNeN7/jc3QmHsJjlN1smev2n+1+02nZFDb4
Xbtl+R0+pd+CGJJIYE+e1Nmhk27+0iX979H7yU/onEQacbt9ekn+XPcZUnrN
8gT9E3m8j/47mvi03QGdol1uu3EeGXTirF2r552ib9ycof/xD1V5XqeAKzjn
GfFjvr183lzBVzft8h7943wu+lZ0CVn+gl2Wr9Ah/WFcxy0MoqjT5nnX6A+9
PM3QTnyQj+vci75z9L89o8Xvl+RV82ss4LL8prv7/A267nYNA3yf3UX+JX1k
f5Vumh/yD6J30Ok1HwKcikpL
           "]]},
         "0.77`"],
        Annotation[#, 0.77, "Tooltip"]& ], 
       TagBox[
        TooltipBox[
         {GrayLevel[0.5], Opacity[0.5], CapForm["Butt"], 
          LineBox[CompressedData["
1:eJwVzUtLFGAUh/EzTmnJ5FDWaMMs5hJCC9uLBM2inYVotQiCatEqGjXwC4jM
wvFCXyBoMUFMgpeorQspEbrAkNJtVS2KgqLEcuNvFg/Pef/n8hZuVkbuJCKi
ir1kRONgxJWOiEUeb4+oYOxAxA/ZT3zHG+9vhyIG+Ib3dbw03/Te5JqdDb4r
n8Caelm2hFvqFV7FC/U6HqjP2k1g2t0xO//xD1OylOwPd/Jv3uXzfNvuTmvP
+y+nW3OyBXvz+KVO4av7k1zULyGHAvI4qpex28VzdtL8BZ9xT952OCKJQNaN
BF+Uz9qtYaZ1T95nflB9ip+58xQFdb9eTl3ly/pn+AJfwijKZkruPTfzBGX9
Ln/c13uNVzjifdVMEXn1OTN1dbf6OI5hSHZNdhpNO4+4zg+R0e/BCQyb25I1
9N/yY97mk3q9eK/+gHf4hI/IyvcB7m5Exg==
           "]]},
         "0.7350000000000001`"],
        Annotation[#, 0.7350000000000001, "Tooltip"]& ], 
       TagBox[
        TooltipBox[
         {GrayLevel[0.5], Opacity[0.5], CapForm["Butt"], 
          LineBox[CompressedData["
1:eJwV0LkuRGEchvG/GFsUkiFRTSGGQSx3YGxXINEqZmqmFJ2IQscMF2Ab+3Yh
RJApNBToFJbE0vmd4slz3vd7z8mX01UoTc/XRUQRw6mIy+aIC5wnlp94iM/4
FCfJmfzAg3zMRzhMzuQaD3CV97CLA/mes7zD29jCHW6R0c9gtSFiBBXdBjaR
a4wY5wmMYQqTWLIb5TyqTRH76PSNtH1O14fe5C7ox4J9lntQtq2gzf5b3677
9dzKf9zBc/o0/8gl22U86lbkV2RaIuo5j2d0yy+8iDV3WMe1fcF7V5zS3/C7
/IE3fOETs/qyfS35z56Lun/d5zZu
           "]]},
         "0.7000000000000001`"],
        Annotation[#, 0.7000000000000001, "Tooltip"]& ], {}, {}}}], {}}, 
   {RGBColor[0.368417, 0.506779, 0.709798], LineBox[CompressedData["
1:eJx1Vm124yAMzNsfe4HGRoA/Eie90B6hF9hz7y1WXyPAbt9rCsYgi5E0o+fX
3z9fv26327/ft5uM9/W+fWwf+327r9M6LfMy12mZ1hh5lpZUqVDFmGvm/1Ry
ybWUUmvhhcwTedQ/nsm2spQlr3mlNctsKTKXUXZgZAtZLLFN+QZ/Bd8W39Sn
yj7UVDC6N7xTvOjeXL3nsT8po1iE5eELcjuzt/i5i/24Nd+Sx6xo8Kh4qAWc
7C3ghN6a7w88fKwr47K0FcMpsONnw1LwqjVwXPOWN9oS/3iUEzzyb6c9P+iR
nulJz8QzfuJZfpLNH3nHHsx0/ijYKSOs6Eqys7IbK/JO9tgKz9I+7+qL3EY9
U+/VP12P02ztSMd8pNf8Su/0nt/ppfPXzKvTa3rN70lW8ftMn/NnepPvm47p
mN0n9cHuvToqik+JjDNsSbFkrGW1z0zzreUoMhJ7NKeLx9viLhuyxd9nvqJ5
X8JK9yYqJp+evYIuK+MZ0nOyROqdVmA36rrcMerJMrLPzrCsNnIZ8jgTZYqd
qLDe62+9d690ZYlb+FcLxVeMI6pFJPCvUf+NQRRBu4PzyYBw3MGZZkCeBvTd
qkeeIjfI9oF1UJfjd1BvniGzZAlqUr5UyDAeo67VGvzG72hANDj0xGNgjRPq
imI9MVCM/D4bV4GzzjvDwjJkQW6Zg6zAyUvMPZJYD8yAkd2WnItK4zGLB3b1
eTDkeY+9EPpwAhh2cbKogBH9p5GueOPKQlGDqJ12XlkUFd2jN6oPYhJMvtCg
JaiYLl9IJST3+T5mtiOYhxxz1KJCqEfA7+LZjVsgu4eViA1i1ut1V7dLX60d
eq4/riYE34wjmd+FvWdlXOb6xyTzR68AMnOVUL43ZrbsaBwbXOzqxbWFHWLZ
rKrmDGrg+qC6cdABHbgf05O1IDwhzEx1Qt2S+n96u5pqFleqOBHqVZrnS8ck
slPVDjYIqm53WtOg7MC1aWGyL8etTXHFL1RRd0Y83wIfsFGLh2Bu+i64hDZL
jObHgKd3A9D51PDYvYvYyXHKsCe4H6rXYgGRHjuEvgvY4g7oBRTZHFle61CL
kWm+L25GQ29icSmBgeYg8B86JK+i6LFy6wCGejnxQdeVwp8SMYt+SVBDBh7A
8JLx0YHNfee0p74zU+Rm3KKd9WrI105qbXUydlLeTVmE5flFFjOuGNIOatLf
XWrpldxzRfaZ+l4u0G+V3iJctupxdX5Y09JVxUkhh94Lz66djdOh0cgDGvly
VOue/4cOOvrhS5QpWE9lINivfNvX5x+UqQzdlvkW3L6cshe4RD/p3kMXfuz0
oL1990SXjg8ooHt1nkLWCVP8B/bocNM=
     "]]}, 
   {RGBColor[0.560181, 0.691569, 0.194885], PointSize[0.005], 
    PointBox[{36, 23}], PointBox[{37, 22}], PointBox[{34, 23}], 
    PointBox[{30, 26}], PointBox[{36, 21}], PointBox[{33, 23}], 
    PointBox[{34, 22}], PointBox[{35, 21}], PointBox[{36, 20}], 
    PointBox[{32, 23}], PointBox[{33, 22}], PointBox[{30, 24}], 
    PointBox[{31, 23}], PointBox[{32, 22}], PointBox[{34, 20}], 
    PointBox[{28, 25}], PointBox[{29, 24}], PointBox[{30, 23}], 
    PointBox[{31, 22}], PointBox[{28, 24}], PointBox[{29, 23}], 
    PointBox[{30, 22}], PointBox[{25, 26}], PointBox[{26, 25}], 
    PointBox[{27, 24}], PointBox[{28, 23}], PointBox[{23, 27}], 
    PointBox[{24, 26}], PointBox[{25, 25}], PointBox[{26, 24}], 
    PointBox[{20, 29}], PointBox[{21, 28}], PointBox[{22, 27}], 
    PointBox[{23, 26}], PointBox[{24, 25}], PointBox[{25, 24}], 
    PointBox[{31, 24}]}, 
   {RGBColor[0.6150173333333333, 0.25708400000000003`, 0.13945266666666667`], 
    PointSize[0.005], PointBox[{37, 23}], PointBox[{35, 24}], 
    PointBox[{32, 26}], PointBox[{33, 25}], PointBox[{34, 24}], 
    PointBox[{31, 26}], PointBox[{35, 23}], PointBox[{32, 25}], 
    PointBox[{36, 22}], PointBox[{33, 24}], PointBox[{35, 22}], 
    PointBox[{31, 25}], PointBox[{32, 24}], PointBox[{28, 27}], 
    PointBox[{29, 26}], PointBox[{30, 25}], PointBox[{27, 27}], 
    PointBox[{28, 26}], PointBox[{34, 21}], PointBox[{29, 25}], 
    PointBox[{25, 28}], PointBox[{26, 27}], PointBox[{27, 26}], 
    PointBox[{24, 28}], PointBox[{25, 27}], PointBox[{26, 26}], 
    PointBox[{27, 25}], PointBox[{23, 28}], PointBox[{24, 27}], 
    PointBox[{19, 31}], PointBox[{20, 30}], PointBox[{21, 29}], 
    PointBox[{22, 28}]}, 
   {RGBColor[0.922526, 0.385626, 0.209179], PointSize[0.005]}, 
   {RGBColor[0.368417, 0.506779, 0.709798], LineBox[CompressedData["
1:eJytXdtyHLkNxUxfZiQ7D/mE/JIv672v1rKstdc3ZZOvz9qOWSHKZ84cAGxt
VKVCoQmSIAiCIMCe/sfz94/e7c3sj7+bNfjdl/9Dh0fC1w6XL//ff/mfO2z4
DwDXDlu9Hzv+I+DHXu7worfj8Aj1fyA8awfpvwd4oHLmL+PLnzvdTwCPgCMd
11PtKL6dL5fj3OkdTh3ue78Opw6dbknkjvgq+lf11fxyOfeHcmrPfwZ46NDl
59DlhPLidng8PA/c/i8d/4XwK4Ar4L8CPPbnx4J+7XABfIRuFvhzgFOCXwNs
9V8AbP3cdPyGcKZz/Bqg97d0uPbnDg+AP+94RMf9MF9cXvGF+CrwqB3EkS8e
T9a/ag/le6D2j4DzPNz08bA8Xnb8JeCHDo+d7hj0l8079jf19vYd7vrzPZQ7
fSVPHj/yrcZxC3AV9Bm/yPdt5/sWcC+fiX4eaP8G6JDe+bvt+G0vV/0tgKt5
xXFye78BbM9fAZwT/LfeblTvNcD2/HeAc4BPHe57PYe7Dg3wV738Va8X9fta
tM90WN/by+SyivZxnDw+p8d6qj0uX4VcmS+eh2peWF5Ybw7oUM6vAe5FOfI3
Fe2q+cr4ZT5cPyY7nWc1346/Adjqv7X/6dNbgVuHn7/8NfjpC3wH8GN//jEo
93oO2987gK2f9wAN8HcAnQ/mMxoPjgPb2ff299DPB4Dt+V3H7wCfevkEdF4P
+fd2pw7n3u/SoeOTnfPh/Hm54zzeDI/khvJ7A7D9/Q5wZ2P2p82n468A7gBH
uqYPvwP8SPhnwN/08gb/JNzLP3doNJ69xXrP60Tho3YJyzN7E9lJ7HeUnu2G
smPK7jCO+6jvg7zPqnGpfRjpM/9D4dG+jvzuO9x1aB22+b/t+C2U76Ce8k/Y
/0I/IvJPXgCcTfuPyp9R/l6F7xL+lJ+T8Yl+f8XvnuozrugjPlk/eL/med8y
Ph5X5OeN+LuOR/46+tt+/sFzUHVOU+eD0fOgOl9F/fo5EM/P7fkVQD+HO1w7
XAhX5VcA14311Xmfz+M4ntnOz9vVuf0KYMRnxIe343J0GPGz7/PgcNeh9XKH
zT4xfg3Qej3H2772AmB7fgOw/d30/qL1mZ3TlT5G6+imoEdcna9VOdLxOnf7
cQtwTzjbCaZT51EuH7GvI+dYLld2VM1PtN4jnOdD2alof1X2r9rP2V/I7Ljy
R5R/w+cjPLcq/xJxps/8GNYT3kcqeSm/JqJT+6iy5yN2m+3MYudxt4gui19y
Odq7K/u6L4zSqf2FxxHZ6cq+q30Ux3/d6SN8NG4b8XdlWi5qf3N87nDq9A5n
Ksf6GIdfOpwLPOqX+fbx8DizfQ3luLdzuWZ2i/cFZefVulDtRXYt2od8P7uG
/tlPY/25rx91tFrvuZ9qvJlfuGWfjtrLxsl+QrautsrNcbQjlRyRr8xuRO3y
fLheODwCXuVLlD5tkX/m59x3P/f9BfcZ5Yeo/Zzpov2yivNivNvhaudxyi3x
BsWHOqdHfhfbCWU3VLnLUZ2X/TnLW823WheZ3azsnsrfRPGZTB5b9HNEf5U+
Rv1l9hrXWWb/KvtW5fWieeL5Yb+c/XgfZ6SHOB88PyqfwH6y+8cNr+LzCsd4
ZxUP5ngvx+MxjqriqlHc/W3nm+PVKh4exfc93l3F0VU7Hzq/HwD3uL1D69Dp
kD7qb0ucH3GWA+IoJ5UfcLjA82z8zhfyp/IWiP8T4K5D67DJpcEWf3B53XX8
A8DPgL/veDQfqh0ud4j5F5WP2RNdVD718TicCVf0ar7VPL2n+cnmleenmnfU
k0o/onpvAS6EK7vC+WbMk7idYn9gBjzLU1R0i53nhx1/0+kqu+flI3aPx4v2
Vo1X+TcV/5wnGomH4HOV58G4Cefhoryd2jd4n3E5s7xZb7x8TeijewxZnivC
Vb1KLp5vxPzQSDyQ80Uqb5bt41vy8Ereat9HPcd16bh16PlSszgv+9pO86qe
d30N8FOHTofter9qHWXrKdMDFe/L8s6sP1vlznaP7Uqmx1vsIOopy4H73ZqX
HvEP2R/E+xuR3WT7n9lLtivcntLXLX6q72PoP0V2PfJDo3beCbrI/kV6wnof
rU+lv9E9nijuXd37qvpX+7oqz9YXnvOr/P//Ix5RxQXwnBXd98ru6aEdV/kN
3h8mO90P9na+f9z2eWmw2c3fAJrpezG8b7EfENkBZXeze09qXTiu7B76X5H9
y/BMj5R9jPzNzE+K8kDVfEd6q+hGyzlOtQe8ymOO9h/FX6J1M6Kvip/qPqXy
17L1FulLVS+6TxXFWTL7Edkpl+chaE/ZlSy+w3w63QH64Xms4n4Y93V6xFVc
OYrredxrJH6f0c12mu/AeFqDk53fi3gBcE/lE9RXeYDFzuP9yC/zEcUzo/hv
tG/x+lX7A58X1LkgO+eMnm/4/ps67+D5RdlLta6reOXIPXhcx7je8fxbnZ//
SjvsH7NfrexQNh/ZvIzEDbbETZQdjPIskd/I555s/rN5q84baj6i8/xofCd6
/yDzE6L4RhafZv9fxVMdnwHn+FrmP0X+l8e3HZqdx78dx/vwn/u9+QjncUbj
xnFEfqCKEzq+9voOF9NxaocoP4ynzvcoj+KdVTyzOq9xniOKd0TnKHX+VfWq
83sW51DrV8VPlB+t4n1q/W2100w/8j4J6mMUr9hyLh3xM7NzgLK37fmBytkO
K7rMD+VzgTo3sB8+Sq/uw2dxS447RO8FZOeJzB+IzoO8X27RJ9RXjjtHceYo
TqrWu9mpPVBxMbbvyv4vptdZtS4wLud5WLTzn+A9quq9KfV+0Mj+EMUJVJxS
+T0jcTJVL5u3+9iRzL4r+8JxtcjuR/G4LB9TxQfZ7kf2nPcbFWdVeoTzrPLq
ZjpfnflHnL/0/VrlM/fQPutn5EepewTod0X3ALK8asS345xnxnF5PvgOxrkE
455Fv9H7e1H8OcrnVnKJ+snuCeC4q3sF2T0Dlmcl/9G8fquP9xMmO50P1W6m
z5neIx+W0GX3OJQ/POJvs3+u2h+RpyXy5Xsf0fxl91iycWf6z+NSdmBE3/n8
wueUSI6sFz6vfk8F763wfZY7O73/4vdhGvzYn38UdOqezEdxb4br4TziPZrK
jqKe8Dy4nUJ7peYb6aP7JD7ffC5U9wFWMU/V/ZgIz+5NMV3EpxoP3+MZsb+R
XcnsjvLTHFfn+ZH1wuu0/Sk7wHhkp1EOmR5F+2f74/tbmT1X5b7PVvezVDnu
C3ifDfePPwDuO9x1aIRjuWpP4Vxf9c/9Iv4vgNZh048GP3XoePv7N8Bdh/te
z+EEeDZ+VY7tMF88XrPT+4O7AI/2c+VvZXqBOPI9i3Gwvqj5UHJhetVvVZ/l
4PsIyiVaB9XvTKh9Hf1XXM8qfsf2cet9mCp+Vd17Gbmf4nh1HwnrqfgwnpsU
X+r8quIWHCcfySdgvCWKx0R5F6xX5TXVffT75Cmr+Fb1/j7GsZyvhnO+zfEX
ABfAkX4ieqfD9wiuLX7/B+me2/l7P1neEHHk70Xnq8G9xe8NKHocB/OnxjGS
/8TxqHFF9IxjP97vbDoP2/ArgGuHh4JuBpzb9foNHgP8Iihfi3Yj/pRe/Ep0
95Ezz1Omd0pvM30Ymb9MT9R4WB8znNcJ8pu9Z+e4ki/L6bhRHrPl9w/Mzu8h
OM70iHt7M/Tj/ap5ZD3K9CwaH9s5l/ONnd9jqOZj5B7H6Prm8Sh7Ua2XyK76
uHB8vK+9tNN7MtF9oOo+VZS3ye57436u7lNEdHvT+RnEozzPS4A7wNX9LcSj
fip5oJxR7jd2fq8I5zHbxyI7lOnflY3ZdYVX9vxo2j5G68bHOTJe1mtep8r/
YX8msr+8brJ17vYqaifiN8JH7IjbyYn6r+wn84l45B+iv7W309/XUv4n4pVe
j+j36L52Zef6HPktyi9huq2/P3Fl2u+K+GrtXJj+nWbmU60nNT7E+XegI3mw
/8l6k+G8/0/wHP2EaH2gHmb7/dZzQLSe0G9Cvcveb672Te+X9f4+9xNwnxg9
R46eP7PzMu5XuE8qvm6p3eg+eHZf3eMDHj9ofx5/4HjESD4ecY5zjOTvJzuP
T2R5Dy5fLI7vRPcl1HsnLh8lz5H3QtA/ifyR7H0Ys9M8Pc5Pdd9qy/tTqlzF
r5ZAntzuHsq3vOe0df73dq4HWd55Mq0Xi2i/yrON5o2jvIYar5KzuhcU6XU1
f2o+MjlxnFLRV/cnRt7XN/sa143ix5xnVHlJzkd6uxHOeU6V72zwzw7/I/C7
jt8JHPlSv7vgUOVhMV/K/Kv4+Wi8fOt9gqw9xQ/n21SeyuFkX/MLrXyx8zxA
lX9ScpiFPKr7Ofe5T5ztM9V9OnWfyYL+mV+z83x+9PsUqOfVOonWXyR31IMo
75rpKc8T4llejPWoyrNVeo96on5nA/U/yzfj+h7JC6N+V3k4lW9T7WS/exLJ
Cdcf3/fKfvdjsdj/yvYx90vYX3F/eDX9fgb7zU53sPj9jK3vbWb9KH+e/f0o
XufnEBUXUXEWhfO5J4qDqvPaNdSfie6+cRYVj1b9Yb83ABfCp6Lc5euQ28P6
UfxDnRe3xvV4vFvO0VF8PIsnYN4n+44UxhOqPAOfvx3H+I7zw3xxvILHofqr
4iVRO9wf49nvcCPO9as4ftbfwc5/V9vn5WeA7bn6TpvDo51/D+0ngAc7/e7Y
aqffb3MYtbOI9tT35LCcv1/W4IUYl4pnVXGvkXlyeuRjFTjX59+LxXG5HOZe
PnW4J3yGdlR9nodF4NF3CPF7gE2e3wG87PAB4N8CbHTPAOJzpnP8GUCs903v
5xvALwB/CvAB4ReCHvFj7+cI/WZ8PSC+sD1s5xDga2/X4aHDYyGfI9Dz9ya5
Ps7TUeDcXlb/0k6/M3lpp/PPdEjP34XE70x6e0c7/67j93aqf9H3KqPvYGJ9
12fUb1wHs52ug1X0w+PP+svWS5PvAzvVK9Qn1D/WhxE8mm/1fVLmS+lbpL+s
36hHa0G3RU9ZnqxHFR59TzSqh3SXgPP3Nh1X3+VU9Nwe48jPZTEO3A/VOFxv
V/uq/2o98T6s5ITjd3gJ+F/xG5Cu+p7pyHdk0Y+Ivqeq/BEltwzP7BSvt8qu
8rqL1kNl3/x7whG+db/gflT9yu7g/hDxX303WenvCuUoZ7Q/3/bxfwt0S4dz
fz4LOsS9fOqw+V3POv5M4HOHXH+B52wX3f9A/yHyl7L9H+Ws9tfR70SrfYz7
Y32qcDWvmT5VfqDyB5EO/Tj2874Bufs8+LzMAa7mV+ErtY/z+hRg4/cJwAuB
P+31uZ77t5E/nMlL8cHyjOQe6SHbEa6n5kH575k/j/Lg+WN5Z/53JheeL4Ur
uYyMz+fR4YHGE+kJ0vM4lX4gPnLeic4nlT+3JPLP9GzrfEd409MnANU6etzL
HwN+QbiXP/zy/wgg13sAzx8F7Sk+qnlHPebyp9AOtvcY4AHwJwAj+8F0B2oP
x/MI4AXhLoeHID+W5xOAfwOc6ZVclXyZn0gOXo/1IYsPIB7tLxF9Zcdx3lj/
MrmiHqJcWa+5fqa3mX5HfGf6h/Pg+tTg2p87PPR+jx1meDaPqpz1k/mK5J7p
Fa9rnlef/0hv2A9h+5jtX9E+nu0zzsdDwVdmHzP7pnCXczQPkRyPdr/5Honr
ZX5SZPdYvw8W69eI/mf7TdRfZLfUunT4kPBsvap9x/XNYXYu2eI3jcZH2V9X
9Fncs1oPvL54PSk/p/L7Kr97xE+OzvV4HmJ/eiRuN4JncZ8sL1DFQ0bjnRWu
4h9q3KqfKL5waTE/lX7x+WZUb7JzZ+VnjJzbtpxXnM+K32g98b4yyjfKifWZ
6aL1msWZM/sUxQ/+C5jhXJw=
     "]]}, 
   {RGBColor[0.560181, 0.691569, 0.194885], PointSize[0.005], 
    PointBox[{110, 5}], PointBox[{112, 4}], PointBox[{116, 2}], 
    PointBox[{111, 4}], PointBox[{115, 2}], PointBox[{110, 4}], 
    PointBox[{109, 4}], PointBox[{111, 3}], PointBox[{108, 4}], 
    PointBox[{115, 1}], PointBox[{105, 5}], PointBox[{112, 2}], 
    PointBox[{114, 1}], PointBox[{102, 6}], PointBox[{116, 0}], 
    PointBox[{104, 5}], PointBox[{99, 7}], PointBox[{113, 1}], 
    PointBox[{108, 3}], PointBox[{115, 0}], PointBox[{103, 5}], 
    PointBox[{105, 4}], PointBox[{114, 0}], PointBox[{107, 3}], 
    PointBox[{100, 6}], PointBox[{111, 1}], PointBox[{113, 0}], 
    PointBox[{106, 3}], PointBox[{108, 2}], PointBox[{101, 5}], 
    PointBox[{110, 1}], PointBox[{103, 4}], PointBox[{96, 7}], 
    PointBox[{105, 3}], PointBox[{114, -1}], PointBox[{91, 9}], 
    PointBox[{116, -2}], PointBox[{109, 1}], PointBox[{111, 0}], 
    PointBox[{90, 9}], PointBox[{99, 5}], PointBox[{108, 1}], 
    PointBox[{110, 0}], PointBox[{92, 8}], PointBox[{112, -1}], 
    PointBox[{103, 3}], PointBox[{94, 7}], PointBox[{114, -2}], 
    PointBox[{105, 2}], PointBox[{96, 6}], PointBox[{89, 9}], 
    PointBox[{109, 0}], PointBox[{100, 4}], PointBox[{111, -1}], 
    PointBox[{102, 3}], PointBox[{93, 7}], PointBox[{104, 2}], 
    PointBox[{84, 11}], PointBox[{97, 5}], PointBox[{99, 4}], 
    PointBox[{110, -1}], PointBox[{112, -2}], PointBox[{101, 3}], 
    PointBox[{114, -3}], PointBox[{103, 2}], PointBox[{105, 1}], 
    PointBox[{107, 0}], PointBox[{85, 10}], PointBox[{111, -2}], 
    PointBox[{113, -3}], PointBox[{104, 1}], PointBox[{106, 0}], 
    PointBox[{93, 6}], PointBox[{108, -1}], PointBox[{95, 5}], 
    PointBox[{110, -2}], PointBox[{97, 4}], PointBox[{84, 10}], 
    PointBox[{112, -3}], PointBox[{86, 9}], PointBox[{101, 2}], 
    PointBox[{103, 1}], PointBox[{90, 7}], PointBox[{105, 0}], 
    PointBox[{107, -1}], PointBox[{96, 4}], PointBox[{98, 3}], 
    PointBox[{100, 2}], PointBox[{85, 9}], PointBox[{102, 1}], 
    PointBox[{89, 7}], PointBox[{91, 6}], PointBox[{110, -3}], 
    PointBox[{93, 5}], PointBox[{95, 4}], PointBox[{114, -5}], 
    PointBox[{82, 10}], PointBox[{103, 0}], PointBox[{107, -2}], 
    PointBox[{88, 7}], PointBox[{90, 6}], PointBox[{113, -5}], 
    PointBox[{92, 5}], PointBox[{98, 2}], PointBox[{100, 1}], 
    PointBox[{104, -1}], PointBox[{85, 8}], PointBox[{89, 6}], 
    PointBox[{91, 5}], PointBox[{93, 4}], PointBox[{95, 3}], 
    PointBox[{99, 1}], PointBox[{103, -1}], PointBox[{107, -3}], 
    PointBox[{82, 9}], PointBox[{84, 8}], PointBox[{86, 7}], 
    PointBox[{88, 6}], PointBox[{90, 5}], PointBox[{92, 4}], 
    PointBox[{108, -4}], PointBox[{85, 7}], PointBox[{87, 6}], 
    PointBox[{89, 5}], PointBox[{91, 4}], PointBox[{84, 7}], 
    PointBox[{86, 6}], PointBox[{92, 3}], PointBox[{94, 2}], 
    PointBox[{99, -1}], PointBox[{89, 4}], PointBox[{87, 5}], 
    PointBox[{85, 6}], PointBox[{98, -1}], PointBox[{92, 2}], 
    PointBox[{88, 4}], PointBox[{86, 5}], PointBox[{84, 6}], 
    PointBox[{82, 7}], PointBox[{99, -2}], PointBox[{87, 4}], 
    PointBox[{88, 3}], PointBox[{87, 3}], PointBox[{88, 2}], 
    PointBox[{87, 2}]}, 
   {RGBColor[0.6150173333333333, 0.25708400000000003`, 0.13945266666666667`], 
    PointSize[0.005], PointBox[{111, 6}], PointBox[{113, 5}], 
    PointBox[{115, 4}], PointBox[{109, 6}], PointBox[{114, 4}], 
    PointBox[{111, 5}], PointBox[{116, 3}], PointBox[{108, 6}], 
    PointBox[{113, 4}], PointBox[{105, 7}], PointBox[{115, 3}], 
    PointBox[{117, 2}], PointBox[{107, 6}], PointBox[{102, 8}], 
    PointBox[{114, 3}], PointBox[{109, 5}], PointBox[{104, 7}], 
    PointBox[{106, 6}], PointBox[{113, 3}], PointBox[{108, 5}], 
    PointBox[{103, 7}], PointBox[{105, 6}], PointBox[{100, 8}], 
    PointBox[{117, 1}], PointBox[{112, 3}], PointBox[{107, 5}], 
    PointBox[{102, 7}], PointBox[{114, 2}], PointBox[{104, 6}], 
    PointBox[{116, 1}], PointBox[{99, 8}], PointBox[{106, 5}], 
    PointBox[{101, 7}], PointBox[{113, 2}], PointBox[{96, 9}], 
    PointBox[{103, 6}], PointBox[{110, 3}], PointBox[{98, 8}], 
    PointBox[{93, 10}], PointBox[{100, 7}], PointBox[{107, 4}], 
    PointBox[{109, 3}], PointBox[{97, 8}], PointBox[{111, 2}], 
    PointBox[{92, 10}], PointBox[{106, 4}], PointBox[{94, 9}], 
    PointBox[{101, 6}], PointBox[{89, 11}], PointBox[{96, 8}], 
    PointBox[{110, 2}], PointBox[{84, 13}], PointBox[{91, 10}], 
    PointBox[{98, 7}], PointBox[{112, 1}], PointBox[{93, 9}], 
    PointBox[{116, -1}], PointBox[{109, 2}], PointBox[{102, 5}], 
    PointBox[{95, 8}], PointBox[{104, 4}], PointBox[{97, 7}], 
    PointBox[{90, 10}], PointBox[{99, 6}], PointBox[{92, 9}], 
    PointBox[{94, 8}], PointBox[{87, 11}], PointBox[{112, 0}], 
    PointBox[{89, 10}], PointBox[{98, 6}], PointBox[{107, 2}], 
    PointBox[{100, 5}], PointBox[{84, 12}], PointBox[{93, 8}], 
    PointBox[{102, 4}], PointBox[{86, 11}], PointBox[{95, 7}], 
    PointBox[{104, 3}], PointBox[{113, -1}], PointBox[{88, 10}], 
    PointBox[{97, 6}], PointBox[{106, 2}], PointBox[{101, 4}], 
    PointBox[{83, 12}], PointBox[{85, 11}], PointBox[{87, 10}], 
    PointBox[{107, 1}], PointBox[{98, 5}], PointBox[{91, 8}], 
    PointBox[{82, 12}], PointBox[{113, -2}], PointBox[{95, 6}], 
    PointBox[{106, 1}], PointBox[{86, 10}], PointBox[{108, 0}], 
    PointBox[{88, 9}], PointBox[{90, 8}], PointBox[{92, 7}], 
    PointBox[{94, 6}], PointBox[{83, 11}], PointBox[{96, 5}], 
    PointBox[{109, -1}], PointBox[{98, 4}], PointBox[{100, 3}], 
    PointBox[{89, 8}], PointBox[{102, 2}], PointBox[{91, 7}], 
    PointBox[{82, 11}], PointBox[{99, 3}], PointBox[{114, -4}], 
    PointBox[{88, 8}], PointBox[{92, 6}], PointBox[{109, -2}], 
    PointBox[{94, 5}], PointBox[{113, -4}], PointBox[{83, 10}], 
    PointBox[{104, 0}], PointBox[{106, -1}], PointBox[{108, -2}], 
    PointBox[{99, 2}], PointBox[{101, 1}], PointBox[{84, 9}], 
    PointBox[{86, 8}], PointBox[{94, 4}], PointBox[{106, -2}], 
    PointBox[{108, -3}], PointBox[{83, 9}], PointBox[{87, 7}], 
    PointBox[{101, 0}], PointBox[{94, 3}], PointBox[{83, 8}], 
    PointBox[{93, 3}], PointBox[{99, 0}], PointBox[{82, 8}], 
    PointBox[{88, 5}], PointBox[{98, 0}], PointBox[{100, -1}], 
    PointBox[{83, 7}], PointBox[{87, 7}], PointBox[{87, 8}], 
    PointBox[{87, 9}], PointBox[{88, 10}]}, 
   {RGBColor[0.922526, 0.385626, 0.209179], PointSize[0.005]}},
  AspectRatio->0.27,
  Frame->True,
  FrameLabel->{None, None},
  FrameTicks->{{{{49.5, 
       FormBox["1", TraditionalForm]}, {40.5, 
       FormBox["10", TraditionalForm]}, {30.5, 
       FormBox["20", TraditionalForm]}, {20.5, 
       FormBox["30", TraditionalForm]}, {10.5, 
       FormBox["40", TraditionalForm]}, {0.5, 
       FormBox["50", TraditionalForm]}}, {{49.5, 
       FormBox["1", TraditionalForm]}, {40.5, 
       FormBox["10", TraditionalForm]}, {30.5, 
       FormBox["20", TraditionalForm]}, {20.5, 
       FormBox["30", TraditionalForm]}, {10.5, 
       FormBox["40", TraditionalForm]}, {0.5, 
       FormBox["50", TraditionalForm]}}}, {{{0.5, 
       FormBox["1", TraditionalForm]}, {19.5, 
       FormBox["20", TraditionalForm]}, {39.5, 
       FormBox["40", TraditionalForm]}, {59.5, 
       FormBox["60", TraditionalForm]}, {79.5, 
       FormBox["80", TraditionalForm]}, {99.5, 
       FormBox["100", TraditionalForm]}, {119.5, 
       FormBox["120", TraditionalForm]}}, None}},
  GridLinesStyle->Directive[
    GrayLevel[0.5, 0.4]],
  ImageSize->{582.0656249999998, Automatic},
  Method->{
   "AxisPadding" -> Scaled[0.02], "DefaultBoundaryStyle" -> Automatic, 
    "DefaultGraphicsInteraction" -> {
     "Version" -> 1.2, "TrackMousePosition" -> {True, False}, 
      "Effects" -> {
       "Highlight" -> {"ratio" -> 2}, "HighlightPoint" -> {"ratio" -> 2}, 
        "Droplines" -> {
         "freeformCursorMode" -> True, 
          "placement" -> {"x" -> "All", "y" -> "None"}}}}, "DefaultPlotStyle" -> 
    Automatic, "DomainPadding" -> Scaled[0.02], "RangePadding" -> 
    Scaled[0.05]}]], "Output",
 CellChangeTimes->{
  3.839259356282647*^9, 3.839259426401301*^9, 3.8392594907695217`*^9, 
   3.839259634759822*^9, 3.8392597536582813`*^9, 3.8392599191499662`*^9, {
   3.839259967742193*^9, 3.8392600283279047`*^9}, 3.839260219981497*^9, 
   3.839260361068494*^9, {3.839260421245081*^9, 3.839260444713113*^9}, 
   3.839260519722496*^9, 3.839260693094886*^9, 3.8392608076480637`*^9, {
   3.839260843250049*^9, 3.839260865201372*^9}, 3.8392609281691437`*^9, 
   3.839260960012135*^9, 3.839261088747059*^9, 3.839261211617461*^9, 
   3.8392612481277857`*^9, 3.839261695751404*^9, 3.839261828786071*^9, 
   3.8392620222715178`*^9, 3.839262283169979*^9, 3.839262346957563*^9, 
   3.8392626420687227`*^9, 3.839263008400939*^9, 3.839263092439394*^9, 
   3.8392632320819807`*^9, 3.83926326485763*^9, 3.839263366030869*^9, 
   3.839263802887603*^9, 3.83926386231495*^9, 3.8392639399563417`*^9, 
   3.8392955083425207`*^9, 3.8392955928705463`*^9, 3.839295636678989*^9, 
   3.839295753941834*^9, 3.839295829337014*^9, 3.839295994104966*^9, 
   3.83929608842763*^9, 3.8392962461808777`*^9, 3.839296332063161*^9, 
   3.839296408914976*^9, 3.839935920140894*^9, 3.839936483931314*^9, 
   3.8399369559711103`*^9, {3.84000247847129*^9, 3.840002500127384*^9}, 
   3.840002545354865*^9, 3.8401225114449244`*^9, 3.840158806684166*^9, 
   3.840158890125196*^9, 3.840158934485594*^9, 3.840158967421913*^9, 
   3.8401591127616653`*^9, 3.8401592044006977`*^9, 3.843603246526937*^9, 
   3.8441842751191387`*^9, 3.844193842355481*^9, 3.844517375733272*^9},
 CellLabel->
  "Out[136]=",ExpressionUUID->"0300b8f8-767c-47b9-a0b1-54d85dfbd5f2"],

Cell[BoxData[
 GraphicsBox[{RasterBox[CompressedData["
1:eJzt3QkwlfHj7/FslVSUFhWVqFQSCoV8WoWKEtJiL9lTIkuLKCFEJG1KikpK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    "], {{0, 0}, {120, 
    50}}, {0, 1}], {
    {GrayLevel[0], PointSize[Medium], PointBox[{27, 25.649427736561165`}]}, 
    {GrayLevel[0], PointSize[Medium], PointBox[{32, 25.059986945012056`}]}, 
    {GrayLevel[0], PointSize[Medium], PointBox[{38, 24.591903534103952`}]}, 
    {GrayLevel[0], PointSize[Medium], PointBox[{46, 23.32736457768339}]}, 
    {GrayLevel[0], PointSize[Medium], PointBox[{54, 21.943031987910715`}]}, 
    {GrayLevel[0], PointSize[Medium], PointBox[{64, 20.12870804425754}]}, 
    {GrayLevel[0], PointSize[Medium], PointBox[{79, 17.33005013526336}]}}, {
    GraphicsComplexBox[CompressedData["
1:eJx0vXc819///48SmohCyt7raW/uz6e99x6VhqzSklHaKlQoaadQUUZDQ0gq
GQ20FIpCiGiQhvo9Xr+e5/F4P47vp39crp3zOOPxeJz7uZ/745zbUypklfsy
Lg4ODlk+Do7//v77N2xO/ysDdNai8xYjjJl0rrLCrrenMzhj7EbnRR5Y+V50
zvbB6vOjc0cAVn8wxuivIND7i1iLzmR/ETPpTPYXXW9PZ7K/iN3oTPYXle9F
Z7K/qD4/OpP9RfUHY4z6K8lm1F/EWnQm+4uYSWeyv+h6ezqT/UXsRmeyv6h8
LzqT/UX1+dGZ7C+qPxhj1F8FNqP+ItaiM9lfxEw6k/1F19vTmewvYjc6k/1F
5XvRmewvqs+PzmR/Uf3BGKP+qrMZ9RexFp3J/iJm0pnsL7rens5kfxG70Zns
Lyrfi85kf1F9fnQm+4vqD8YY2QXUL3Z/SdaiM+ovyUw6o/6S19vTGfWXZDc6
o/6S5XvRGfWXrM+Pzqi/ZP3BGKPnq0fvL8ladCafL2Imncnni663pzP5fBG7
0Zl8vqh8LzqTzxfV50dn8vmi+oMxRs/XkM3o+SLWojP5fBEz6Uw+X3S9PZ3J
54vYjc7k80Xle9GZfL6oPj86k88X1R+MMXq+pvT+kqxFZ/L5ImbSmXy+6Hp7
OpPPF7Ebncnni8r3ojP5fFF9fnQmny+qPxhjNO8Dm9n9JVmLzqi/JDPpjPpL
Xm9PZ9Rfkt3ojPpLlu9FZ9Rfsj4/OqP+kvUHY4yeL4veX5K16Ew+X8RMOpPP
F11vT2fy+SJ2ozP5fFH5XnQmny+qz4/O5PNF9QdjjPwyCzaz+0uyFp1Rf0lm
0hn1l7zens6ovyS70Rn1lyzfi86ov2R9fnRG/SXrD8YY2Sv0XJC9QqxFZ9Je
IWbSmbRX6Hp7OpP2CrEbnUl7hcrxojNpr1B9fnQm7RWqPxhjNH5t6P0lWYvO
5PhFzKQzOX7R9fZ0JscvYjc6k+MXle9FZ3L8ovr86EyOX1R/MMZo/NrR+0uy
Fp3J8YuYSWdy/KLr7elMjl/EbnQmxy8q34vO5PhF9fnRmRy/qP5gjIXZf6ew
/6L+s3k4EEsPxph9vaQt/XrE6HqcJ9TPvo5MR+0QxvIHY/Xxsf/++Zc/NojO
KD2NnR+lp2HtnXD9MP16vP40vH58/YnqZ/8/Xj/5fNB7x76fad50JtNFsXQ2
k/dLlJ5/iww9P+ISXzo3+tMZlYeYLE/5399oTzqT5Stj5Stj5Stj5SvTy69i
/Pvr6k5nVB9iVB9iVB9iVB9iVB9iVB/o/Psr6UhnhiudUXsQo/YgRu1BjNqD
OBvNM/pYf/Xp9SNG9SMm74c+vX7E5P1gc5UZu35jev2Iyf4bY/03xvpvjPXf
GOs/m7eoYPXq0Rn/S94PM3p7EJP3w4zeHsTk/WAzaX/QvKpCZ9QexGQ9THp7
EKP2IEb1I0b1dbDo9SFG9SEm+8mil4cYlZdtSS8PMSoPMboeMbp+kTU9P2KU
H09H9pPsH5s7sHmQZHZ8ibQ/yK5509PJ/JJYfjx+g9svFO9B1ytg12PxEtye
4fET3L7h8RTc3pHXo/qxeAZu//D4Bm4P8XgHbh/x+AduL/F4CG4/yeuRfcbi
E7g9xeMVuH3F4xe4vcXjGbj9xeMbuL3F4w24/cXjD7g9xuMRuH3G4xO4vcbj
Fbj9xuMlyJ4i+4DHE3B7jscXcPuOxxtwe4/HH3D7j8cj8PkAj4cg+0zaSSxe
gM8PePwAny/weAI+f+DxBZROPi9sPsHjHaidyP7h8QB8fsHjA/g8g8cL8PkH
jx/g8xEeP8DnIzyegc8P+Hofn5/w9T8+X+HxAHz+wuMD+HyFxx/w+QZfz5Lp
WvT85PyOrd/x+Q6lk/M1Fg/A5yt8fYnPdyidHB9Yfnw+Q+s38vnY0NORv03e
HzYjf3yL+L+/Bmi9KPfvr28AnVF+xGPIH1L991fEh85keapYeapYeWxuYY+P
bE16+YhR+YhR+YgZTv/+Sur++3vDlc6ofMSofMSofMQl7OeSbfDv77AtnVF9
iFF9iMn+GGD9YXM0exxJmtDrQ4zqQ0z2zwTrD5urNNjlm//7u8iAzqg+xGT/
zLH+mWP9YfOW+f/+pqHxqEFnVB9iVB9idL2rBf16xOh6xCg/P/v9X4HWM1J0
Ru8jL1oPKP77q+j7/2b0vtn609PR+4kYpaP8ZP3sdPT+Iu5F85cGndH7SbaP
nY7eN8QoHeUn289OR+87YpSO8pP90cD6o4G1n821bPu+SJvO6P1H7Ufp6P1F
jNqLGLUHcSPbTnWw7RC/w/+b0XhwdaGno/cPMUpH+VF7UToaD4hR+xGj9iJO
Y7Hba0RnNJ5Q+1E6Gh+IUTrKj/qD0tF4RYzajxj1DzH5PIzo7Uecza6nw5TO
aHyi9qN0xCidfB6m9P4gJp+PKb09iIG9TigBOqPxLalDT0fjGTFKR/lR+1E6
sheIUfsRo/YjRvGnaHY+ZC8Qo/YhRu89YtQexKi9iFH7EKP6GGi9Op/OqD7E
KP8wHl9mz7cd2Py6Aos/NWL2iYzXYvnR+m0Ys4fDmL3KxuZnRSxelYbZpyps
/rbF4lmK2HquBLOvJZj98sXWe7bYeq8Rs7eNmD0j/RX29Ysw+4rWBxPsLXs9
1ot9v47G/ItozL5lY/6GCLY+VMTib7zYejENs+cG/8f6EaUDZn9r/4/1ILJf
KB2t31wx/8YVs4djWPwO+f/InqLxj6/vkP1B6x/cXqP86Hq0HkPrI5QfMW7/
yPWeC/16BuZPMTB72YLFB8n1AvKHrOiM7AdajyH7Qn7vtaDnR/YR5UfXk99/
bej5ESN7iew/GS9Edpxtj5F9wdd3Jdj6Drfv5HqOfT253jOj50eM21Pye68F
PT/qL7nOQnF0tD5j2xl8vUfaRy16fmRfJbHryfWdCj0/YtweS2Llkd970TyO
rR/R9aR/jfmf+HqQtNfs9RU+X5DrQfb12Vh+/Hpk70n/kO2vkuMf8zfx+BzK
T34vYacj+4PH11B5qHw8vjahPiy+htLReML9PXQfyPiLBj19QvwM829ReVWY
/9qB+adovOD+Hx7/QuW1/B/xL9x+I0bvNx6vQvWh+vF4Fd4ePF6F29cOrD2I
0fuI7ANafyF7huwVYpSO8iN7jfujeHyKtNeYP0k+XyN6+8n62c8B99/weBNq
D+oPHm/C+0f6a/b0dDSe8HgRyo/ag8eL8Pbh8aISrD1k/Wx7hvuLZLyG7a+h
9SdqD5nfiM6oPNzf48f3H7DzkfEROTqj8T6MrW/J9Sc7fwm2niX9J7Z9aMTy
k/4Su37knyD/CjGyB2lYugEWvyfX29h6GE9H5Q1j+V3/L/uCxdtROvIHkD+D
/Ad8PYjGP/k9B1u/4vEf5P/0YvF0dD9QfvJ+YflRfdH/R/wILw/lT8PKR/4E
8m8Qk/vpbOjpyD4hfwf5f/h6GE9H5bn+H/EolJ+MVxjQGV0fjcWvyLgxNt7x
+Dq+vsTXyyg/YmTP0PPG410oPxmvMKEzut4Vi48h/4GMZ7H9DXx9Ssa/9ej5
ozE/i3x+WDwNT8fj7/h6ltxfh5438t/Y9k8SWy/j62c8nYyPm9HzI/8L2TfE
pD/Etl+kPRSm50fpKD+6XygdMRkfR98tUTxP5f9dHhnfZteH7CdKR/4W+f2P
/b2VtG/CdEbfU0l/iN0O9P4gfwWNV8RofHFg8zUH9n7j8y35fQT5L5j/T35/
Yj9P9LzJ8cJmMj7Pzk/Gv7DvS6Q/wPY38fkK3S/Sr8IY//6B7jf5fZa9/4bc
X8Vm0v+cgeUXxfKL0vOjeAdpD1h0Ru8rOV7R++pGZ3Q/0PtMrm9Z9PyIUX4y
3ozGIYrfGNEZ+RPofpD2Ej0nNzqj8vH85PcZNzqj/Gjck/21pedHTPYXxeXR
/WI/D3J/3RR6uWj/Fcns50U+P3Y6WZ4oVp4ovTw0vkgWp5eH0snvxWgfrBWd
SXsoRWfkr5Df/0UxZo9nMr7Nvp6Mb0th9Stj9aP9Bah+Rax+Vfr1yB8hv58y
sOs16IziN+T3VR369YjJeDIWH0f+APn9kEFnZJ/I+DH7ejJ+zGbye6Axncn5
FNlntP/dgM4oPpCGjTc0XyHG1+cMbDwwsP086P1H9gkxag9aL0ti9wmVh9LJ
/U1o3aNFZzL+bEPnNGw8oXRyfLDnE3J8DGPjh/3+kfML2m8YQGfSHxanM7p+
GEsny8f296DxQMZbsfGDr+/JeCkan9j5HfQ+kf6iJp3J9wv7/krWh+1fIeOL
7PcRvd+LMH8brX8RA+avkvulkb+I/BkTOpPzpxk9Ha0nEZPrBRQXc/5/p+P7
N8j5FM2fbP8LvT/k/gorejoZv0TxMrT/F8XH0P5bjMn1rjA9Hd0Pkpl0Rv4C
WR77vcDnf1fM32Jgfil5HsCEnp/8vsRuH+o/PzY+yf34ev/vdMDGH9pvQO7X
kaEzev/J9QjbPpP7f5TpjN5/Mv6L7DFa/6Ln5kdn5A+S8SF031DcFcVb8H2c
2P5Scj2E4hDonAOKj7Do6fj3JNI+ov11+PqcPf7J8w3s/pPrVez7CBq/yF6Q
30PQd3q0Xxa1gz3+SHvFfg+HMUbl4etx0r/F/FPSH2SPA/L7ENvfINPZ9pb8
/oTWGWh9x75vyD6h+Yd8/ix6Orq/5P5YC3o6ut/k+2RFTx/G/Df0/pL1sxk9
T9yfREzG/9ntIeNhbEbvF2ovub+MzcjeEukn/ohZenlR+1HdnoV4cbtS56P9
r52pebgAOz/MEQzH2x87vwieA+PdL5xuXaPWQxXa3zx0nSaet1WafcZJ75gk
XNvsBi/9J8ajV5wZV9jgxPaviPf1WnddVKGuErRFfTxwwX5iPLpMYKFbfoki
fLym/W510MR4dDfXk/yZxYokH54jHnbci6pPzj90XZgSdZ54/XZmpkq+BrhJ
LalZJTbx/OnLUB/Xl4UaMH+JwfbJERPPowYe3Wqn80EdvJe2NAsfn3g+texY
7C3ZPHWIiVfotByfuJ9zx7cnLTe11eERX3yymhW2PiTmM/XIrf4m17XAREDz
lNmDifHqPc58JYd1tMn2/lgeo+MriuLhVsAvIcItLKkHxbErk76GonMuhrBS
6ugbwaMT49FLwj8NLTWiyjc/fGrnXGkq3pwjmSUcU0udh61RT85o4TICuWd9
z3f8wNazRP2rtVsyr3sagVW9cuJI6cTzlMVv9He4cVHf//5E5v3Q6KTaY+du
EvDxABUP/xAdn8ZqoM6rfq+36SibZwp390gu9nw0MZ6892f16YBqqj0Dinrp
185T9Z/a11xlMMkUKj8YTypvpvYfuhzTWhjRjd57FkhBzga3LwySUf38Iu3i
PUup+rwuPZn71Acg+KPaMd+FE88b/k678/dwOsDcR21HE4om7ifMLnupm2SL
eNjcOGnbHskIav79bLF+oEefqj9c3LwonZcFuYc6HJdNo87/xQTvvPW3YOJ+
wZU/ahceqrEALy/vSZdROmGvVp3/7ngBMWGfPEQv3ihATMyvP6Y+afFw84Gv
/fHtC7/OgisnuTcf1fSBzVPk0ooU58OjxZLvPdqCwHcHV+IvIQkYWrRBcNtO
P9gUeW2Bu7k8MEUh1j4vAG683jVy1Ewe3hRojy+uCoKfrrWjq9Tl4XZU9Rmn
hCCoyis81WkvB4frGeulY31AaqF1ZeFGNdBy/sP16ogfGJ3TW+q+TQ3elips
ivfzgwGldi3bIlVoci1IFNgYAO3FL/Qbr6mC8uwq+zemHlBsuiCh1kYLAo7m
LWVu8ILhy5zvDq8mxlN2IaeZthc86pvpfIBTC054jLmfP+kD+fECX+o2aUFf
35ugtc4+sLpo9FvRD00YUU1ZabfeD96KPwj/PFkLsuwuCxncdoJUtcEvnzN1
Icy7+Jv2VDfYckvgzNJzuvDtyM6VJjddwfryVnU+aV1YNWaoniHnARLJK7Pu
ntKFoFvbsjs73eG8Re1qa4Yu+PEXzYoR9YIBsd2PxX104Ud1ro3vDTuw8lJb
MW5pCCdFjXxG/zhBZZnAjmh7Q7AyHa5WTnSCSysD1y7sMIBge5BkdLhC6p5Z
8prvDKC9YOT4NlMmPCuQXWJWZwL5t+bz3LtlBRtTFNy2/zaBB6eHq58xrCD3
055skWQTOFgaM7VmuR1oGL+2bNxqAmL5zi9rTjkBj0ut0oyNJiDIOh/+6C0D
bqoU2BdMBlhvqyO5pNwQKjsVZ5bNBehyfDF1Y4QBbPwy/VhZrjmcubqkPUOY
CTrzDcLVhABKgxOexKYBDJtNa6koMwfP5OzhsFFLWPPDpuv3K3NgXK/QW9zt
Ci8cpplU9pvD8KB5Iy+HNJyI6d17tpsJ+WdXcY4d1AStHQuejvYxQaIq8ZV/
BgNerfnmd+MqE/h+bzN9JmAITicg5zjB3YMJBwXWMkHzZN27iz+ZsC0qoa2o
WhIU1XaG/dphATJ71xe1FzPgkCxfdUO8BfwoEV43z94IhO1f7v5w1QKeDpgr
/Dc/xns2m0Wt5IK7Wma8/7GC7fq9B9L5wNDP1dyD4M3lc30Z+nNhhvOPl24E
x2WesHlWKwZyV28rmxLMuW740dpj0sDI3/ReleBpJx9wnlsqCxDfaiT8xRua
v803+2AiDaeG/Jb8euQPGW76Bv5xMqDJu/7Mr1f+kBi0KHr+QhkY77Npu3ow
ECBh+3VLD2kYNPvWavQiEKSP8la/fyYDnJzuJmaeNiAQ0dn/5IgSSGS1jm32
sIFfvarrw0JVIPuQQ4S7rS+Y/R3rjVVWAoVNuY3PzHxhs8K7TfXfVCBvqV+C
9xl/OB821z+zTwlSQej2t2B/+Chx8dLJaUogHz3IN7TaH968+ryjvVQFylt1
8tvuBcLRLPnP3Z+VYBtj4az5awOhv2L56LEuRXgr8HqZmp0NSMVm8jZYMKBq
8l3+MnMbKD99LGDcQhPsf3BmJ2z2hoBgqZMNuQyQTfz1eBLDG+x9yhV6pRjQ
/7xnbHmzN1w85X3ptDsDEiLLM+UzfeHV2wqhBwcYMLrf3PWhqy/s9J65XEuG
AfnKTTc/lPjDj5+NI7WpDFi3fIaG51drqKu4LS+ySRvMlpuZWMi4gm2ysie3
ig6YqE7Zcnu1KzQEbtpV+lQbuspfPrccdYPmjz9kdC9qw10ut687JNxB9PSe
slf7dWAqT/nzp5GewLn+h2uNkQ4UzHv5OVbVE6zfjWk/aNQGB8aXGQsGPCDF
ZWxO7XJtKOqf+r4h0RNKb56RPK2gA/e+1nz3W+wNJ4tt7it/1YbX3zo8zmr4
wlslkYQjkdpQ0uz5KsjeASr7PGcI8OsD3+OKjc9FHGB/htWRm4cNQLc8dZkG
ryvEFNWpRybqQ1nQTcdvSS6QfO7weeYMfTDt6Bv9HuEC+kqT9n/fbQDPa540
2Cu6Q11GicsRIn96/Mea5Fdu4MsazOj6rQexb+8FtzbYQP8RsaAwDWMQzlJo
rpK3gYiNXCdXnyPmtXNqJj4MW4iM6bN+MW4EOtMkTKK/OoCvQkmw0zxjEJz+
NpoV5QD32rqcHl00Igadi6b3ZCfg3PwIRrYbQbVXgIXQTFeILOtcKMVrDJM9
sxUbX+jC141l/CUHzUCqulrwcJAp5E6WWS2gbgY8qStv8OaawqfAq36DOuZw
W/3dOEPWAhbzJhpN9TeDvnsXt2nlsOCSUrTZkyFT4A+B7J9JFuBUuW/SsWdm
cODaUJdIkg1kNauHjK43g0nekf6HeRTh5EPGx5R7hN15Ht+ccUMX1mcuNVow
mQmj3cnM0FM68OdZywejegBLDb7dRzTM4Naec0wrLiYcM71Zaf3XBNpulp86
cRcgiyNwIKFWCMp1xhNl21lwI7SixrxpJrDsZiZ5HGLB8m38noOtwqDaqi1T
9IwFFaUBXzK+KgPnyWuBKU0sOMe4HDT+ThESxjcclzrGgrFn35ZtYaqDq/zW
kYVZLGgfmWF7qUQX+sclXydWs+D8ov6Gmjgz4NY6/SSZuJ6Xw7N1x0VXOJW3
N3ZdHDHfz2t3veomCII8l6YVbrSE7cbuxiHcfMAfNj9WhliPeD5PZXBoG4DM
+3s3LQwtISQsOP4pMZ+LpowHvzKyhKmpawdbzutAzd6AfNXp1uB9fNnpe8Y6
EMMduN623hrOvOBhFBH5NaBIaOynFZSuWTP2nz/wdepg2c8yG7BcF3DAk1w/
CILk6vS9jiRLwqI3oy/yTmPxLGL9t1O3Reh8ujjJXuH14k/KpYB5acOZIU/q
fNpJDqUv2ySw82lp3hCbN7Q8bJvsPybWexWlD0v5FlP+vgr38UNdf2Wgio/r
cfsCar/jLJGTffk7Jn7P9rZTLrnmIk+yMv/ZtYbi1H5I+7Ifn/ZrycIsywu3
Qoqp792r9n1nGF2cuD9y6Z26LbHR8iTrnBQqCW9VgGlhukfuuFLn3zyewbc2
Xer820vdmGghIez8W7QnzM/LeF98AcWPfWDXlsAteU3KUP/5RMLKB9T5OFH+
rtx0k4nf223b67XstdVIPrJGwH13BrX/slMquPtdswrMEvrYNvfaxPN0kU8O
Jpqfp/Zb7siy+T17lQbJx1NX/lk1h1p/maYOLl30QAVSPVcN5RdNPH+3aKB1
Ur8vFV9IW9Km2j9FHY7d+lh1ZhO1/7Ku3M/lmAx1/q6D+4QwPMbOLxPrkVMj
N385DjBg9+Yti9ZcoM7fnfKxVeKdhu0fIu7nuMrxjvMzKD75/kb3xZfUeu5z
wxxvqQxNkks/zfBVbWFAYN/VgunXqP2Zh0Tqd5+aOXE/Zufi4x/+/NAkeUOc
fLjATWo9+HbPXf78O5owLnbR++NG7Dw1cT/f3I8oVvyM4s6OUJIxNTIuh1oP
OvYYJufu1IHJfFsFQ3ZQ+zdFmcdeBb+cuF9hj9wsny3FVPx/LYf/q23HqfVd
kI/17/X5OvDwyvhWrwXUfgVFz6Yh37sUC+7eot88D9sP5eoOMaPrQ2Nrqf2g
g8WGf49spNaLHl+jeL691oFYR7kLhySo84NHWtJn/ZhE7X/wzjgfGbgSO09I
PJ+8fudxzz+6cOK9mEbBZmr/Q0E+T+e6uRP3P4TGPLaNW6MLSeqbuoT8UFxS
H2Y1RPy57sNitwvpDVnAUQEOhzFrtM/HHrpezFlm/E4fLqh9PFXNpM4jtvOY
VY5pYecRO2xg9dai4TdCFEeUmp+u96LWs7EvA+pl4w1IFm+qkjO6pw8bN1mt
U7OdeJ7xhd+Gv52d1H5Wa+9rn3fbGJH8bmme155j1Pp4Hk/uHJcoA/B/y8+d
Lj7x/GOJ2Kj0q3Jqf+s1k029lvsN4V3awfv5bdT+1k1eflsC/rLjzuT5RivY
N1545FCMMTyJkxM3UaH2t0a2fP7a/pF9P/9nf2vMiuBNwUdMSL4rM76qaDm1
3rZbfCKWW4KKrw/6cz0TCzOGX69mtYVw25Hlu7uWDqxwoM5LHvG0mlP1e+L+
2OO/3HJb9lD7Y3PFdye62FDfz5dd8eprnGwC48JZD96YYvtlifuperr30mtr
tF9MBVbJR89/sps6H5m9aVW++VRzEK1bckQohzr3ua2ms0jBBn13oPZzeC/+
bT57HsWMWv3F6zKp+MCyy5r5xw3N4brSvgNJYtS5w86tTaeYy1kkq69sYLxX
w89bmsF7I/dVMaoUV1ekCedcoPbjzm9aEHR/J7U/zfGl+j7bheaQEB0rbSsy
8bym4aFLW0eI8o/yVR17e9iOnk7cTxW3drfAx+bw/NLx/VPmYOc1OWRgfsOK
0EBVJuzdkaxUUU6d11S+12+tuX0mOx+7XxzCELmzZlJyDYqLaEE8M+Rtxk6K
25qDFh1WJNZvXFoRlSzqfOeyHK7wBeET9/e+ul89dP06tb9X/cPijsEIKn1d
7seOe8KIjcA/l3f/zQRiPWn07ddu5YnnQ1VUz/puPUvx0PoEgXszWBCxq21s
RQK235e4D5oDr9wX1rJApSRB4jKHJT2duD8pHy8nvv3NAiO+m5tDZCTY95UF
6r+cXMQLZEk+GBVWnH+b/R39f/bHXNC4cuppKsXhz3NF6/otAK5Fr2lq/jvh
fOndS9uWdplZgHdE/PsQaQbQ0on7URctqJLSRp039RpKPpp10QJyh7mSGvvY
8a7/OU/aGe4vOEmUOh/6eM7ii4cSLOHp7xU8B/TQdzgr8ApY8HBAMwhWzXzp
4nlZDDIipkoUegdAaXnKpRxjObh4d+tfw6AAYDmLxNeqy4Hyq9OLFhgEwbfF
bmbpUbJw5BVnAs9IINQ/LBNPTyP8q45C2cnhQaCUOT+Wf6Uc1C3hlBN77Anq
dzTv/yLWn3Y+GWG8M33gboDafWUJVVjzQl91BcsHktWXb3K+qgJrtzTr6wr6
QTyno9S2u8R7ofNJa/1dXzi86P45kSplaDmU1/NaOQAuXA3aZ3dBBbbsWX9O
rscfnp39tfVbrTKos9S2KOkGgdmcTI5nS1RAuH+KQfU2d0jdqmR2dLYmZI5m
r63t94SVnQ9FjJM1IeOElp/DDk/4HBkyLaqTAXczuvOPqHjB7SSVXi4HTVBY
kJ7iNckHXgbbuYxu0oRarYvnflZ7g/hDW63vRHlWGwwjnsT6QAjhU6RyaEL5
/WQ1viFfKLI60tmsoAmRdQvkS0pcIeXv1unTVHXBcEmyVPYJd4jKOZz++rYO
XEma0Wbl5w4iYn3vrFx04GhTkNeRQneIcDSwfrFMF2zv5Ayk3vKEnD0dOavK
deCll7VN9FpPGHuoKeX9Uxck4zOdEv54g1xdqsXYiA5wei7wafhhAZwi+lVf
+Axgcnp6QvgLW5g0M8/mU7IBMO2U56kttIPFsYqrV1sawI4O8fm3hhzBRXpN
mmCEAfAnr+4zdnSEDbqCB6K69IE15XtWE8MZZK370rc81IeZ7+KPXd/vCqsz
vneeDTKAkQrdt16OrnBg8M7eC5+I/KtS2y0PusMLpw+RqxkGAJerdKyzPeHp
YtNL22YZgE7E5Z/PmOZQ35TTuH69MTxWXh/lQLy3Iy/Lhvlnm4BcXqCyZ60F
xHFwMvUWG8PPabZXLActQZtbgpEyaEz4RaOJfM22MKZmMd+DxwTMbAvmKbrZ
QtmG2jmME8ZwTilVYDjODoZEheJCi4whZtvZx89yHMHC7Jx0+kVjmB+jz9UV
7g41fziC7SONIXnZJ/l4MQOQerAvKbvcHC5rWXr7TQE48HuqzR9bc6ha3Cyv
N2IGUV7TJPqem8GVMLdhh/vmEHfWV0pnKsDHq98fHzW3hKZQ3ZXRFsT8wNPF
pXLWAhbU3woUum8GR85+vxR40RZk4z28HVeYw+CQe8Cqv64gWdWU56NsDm8U
F6xOjRKHHRf+Xn67lQny/hKvvktLwY1raprz3JhQMKTx4+aAOpywk3AnjC6M
Vi29/dVCFRQX2ver6DBBPWtGjtx2TahmpW68asgEzpwXtpea9UH+xhWL3jVM
ONNmmhpXpwdRheNlTiZMsOTjrDvcSNz/JYXrJHyZcJXzx3uHT+Kw31dHdout
BQRuLPtq9k4EYp53n1WdbQGrpPK7a/kkIWTWOe0Z6hagHB/FjDivBgceure3
i1jAQLs548uYGASJvxC//MkSBow2e+7+EwC/cpT7DiyVhAW18p+lHAOhQux1
hnaXLJRNOy1vOBIAYqcY0X33ZcCswctl6FkgPOxdJtRyVh4eSGU7CRwMhI9C
Z4eVmuRAL2HXE6PnXpBkXFx2R0QR7p+cIaoo7QsaBrvcq1RVQaH77uNPF33A
PSKHcbRAGd6vfvguNdIXnojbiDRKqYF+7LsH86f4g0TB/pKxHgVwWd6yrLbJ
DwZPFbdHWClD8rtpJnqHAuCOsLC4wFcFqJ9fuSHrUQC8mGMVFGihDHcfODwY
SgmAwbUPW4UjlCD/PA8vj10AnDMSrSrcpwj3xq7WBXMGQKbb1nOnzyiAQO6G
Oflm/lDiWzPDREoVDs2Yplkw7ge+dxMzpBxU4N46xyHJXf5gPNeA+9ssNdCZ
tDc8gBEIW37ZFlzlVQRe4RXZI0MBsHzJm90ZOgrgUDpdOcuYuH/HnG3t3ZXA
seHGLsm3QVD7WjfVLlIBlofyJ7o/D4KXaRVzw78qgWDnzhsZy4LgT4JmmeN2
RViU1DTffl4QzJLNaTiyTwGqmD2x9ws9YP6iFlkGhwYorb0gGPvBA3i/m3e+
zdaEb7Vcv7qYnvB4fuqtWTpa0Dncny/c6wEiH9YWyRDpGQl7ph+q9oKwz09L
fFrVYUqUkL5nqA+kX2E8PR/CgCXWsjcZ8j4gKjv/ZOUnDUgZ42/Z1ewNwnvb
uxWJ/MxJ0pcJVxiaFEZ0wgg/4cN4bPbPl16w8k3Q3F5XTYjXvGHisd8Lao9H
PDJ9xQDVnjrdVQu94eDX0hguhhY0Bnstl1ngDdMTVybH3CPs68/9669N94XC
3/seiy/XAP+Klg/cdT5QsYq1XXqXOlRrPJ0594QvePCOn7Y3I9a72zqufjf2
g7AfObKfLmuAkOU0gevpfmC+T1D83loG7DqZ9VZL3w9Orv1qF1ihAYLZvzlu
jfhCaWyK85VudTh5erG0xVVfeLhJxmPqTHVYepG1ufucD8Q5lcT9WaMFWfH5
sy998QH5KT+uadlqgnqOvvX2fB8w3Wk69cITYl6Xe5hZaesLHI4Lj396rglb
Xqid+azpD4eq/XV8N2jANLHJ4j87/ECmxMjpdKQ6JKvIC8TV+0NmdPE3HUF1
sLuc8/XZ5QCIjz0ytf6gOrzNmDpY4RAAhk7HGk9macDkneUhYU3+EMMZtebs
ZHUYmB10Z21/AOyQKYOV0uqEn++2tsjLDWZcFP9YmqMFlrPeZ9655Aarl74d
DfylA+tqzIcHvd1g+4C99L1lOrCT6afxwcgdFM4bJEO7LghYVLqu+uEGlwt2
TI9crQt7+DrKBo57wK537rd8u7Rg8M4lw2vPPCBwh/zje5u1YeQID/+fIC9Q
PjjvyW8eHdj1yPqit7AX7HBX2umepg0b2m+bCzZ5wm5GWHOnhDbM83aIrtlP
rCdvSfV4XdWCw/sylW3/eoG+1Qe+XDdtiD944oHlLS8Q2vht/clOLXB3Ttvt
p+sNEieCwp2FtYHTTPj8Vw5fMP72KM01WxvMddOXPG+2Ah4/433bZumB59LX
vZUzHECvr/q27EkDsP50TGeXsD0olzbklDXpQ0xCxkP9HAew+N3MZSpqCGp/
5nrUNDnDnMye8umxenC1fNmZwNeusEnoT2ToOT3QDjkhdVLLDVpvJy8dydeH
Gw0Mk1OfXUFjpEe+10wf7liZ9pwpdgVGpX6CYbMerBItnda/zBVeiI0/eOir
BykzRtov2LnAz/aW+3VHDWDTYv5NgTXOsDNVfOdZdQNYVaoiPsPCGfiNF1lu
r9aHrrcfTFe0uBDvTXaLF78hmJcaqY1lukGu7ffqw3v1YEB86bkjxPP9s8e+
4ICMHgiJFZt6bHWDg4E5L0I99cFxb8jNQSUPWKrbPXWWnx4cMN69Y0DHA+7x
JM2ZEacPAkqcAdPq3OGgjtPfoAd6YKZw62H3Fnd4uzF67x5XPVg2FHGQ76kH
7K65xIir0IN6C265ligP4KqXD380Rw/kOeYtnfHEC75eXaGqs41Y309ShNw3
TMiSdC4cfmQI+0QyV6kns+BGm/KVelkT6Gp+1DnmaAGvX0+qO3XLBGpWqh/8
kEb43QGW1yr/25816336c5Y1qL09Plz50RBurda1mn7UDibf6BCbOmAEzo+s
S7zm2MFIckxb+mYjcEj07jKItAWuFevk4r8awgat6wPtTVYQ8mCmqd1nE1jt
HpqulmANjP2PkuReG0Np7Wyvtd1WIB5ruvZlsDFM/5oZmrfHBgZSktPf3TCB
xdL76mR4baBs5+AhY2cTOHV1xsf2bnvICFXydTI1gkVGKnqlAfYwInBcNanB
EOaZPJoVVO0A8uue3Bcn+suUiotp7XUCkcY1FiZjRhB/PqqTz9gJrAUXaM0N
M4L3f/yVtl5zhH0bmrs//zKEkQtDcvd1HOHE3i9PxdINoaD8wovFSi6guXLv
Oi0wAuUg8zfWe51hI/+cmpzbhpAbqhhSONcVTK3Tjs46bwgeOycNPZ7vBqq9
RY2uNwzBXnjXp+Z8VzhSMO3aWVsj2BJvs8JIzxXCVikLs5INYWNcj8lsWzfQ
66lpc9xrCEN9vwI14j0gvijkueQFQ+iXFxwKu2AE9U8Xe3QImELu5eQnOUGE
n9bxu+3iDnOwmD12ZlKnEXzisY3+8sEMXIWkdbR2mMGz/Iu/irUBPjvt2fAz
3hT0zAa7lX+aA1+K47tZXCw4mVYjIx5hCj/ur/q9SocFi2pikkNVzID/SmNP
SSAL7JZrt1WuN4cG8xb3kFYmHLZ428ecZg6HYrKU8kdZ8O1ilEvKN3OoyR6L
VXtgDfMMrfjKW0xBwycpZi/TGoqURm+VhJvCjrADm3/9toYdgn/zvpWZgpT9
Zc5TI3ZwfsMN8VReU5Dm+imj9sYOku4Xq8rlmoHEpfhau/u2cHvtY7+n5aaw
myfAxlnUFuqPD4dqapjC6bSrSS2E/Zi3wbfF8I0pLBG++f00lz2cEDDjVeEy
hWCd4m0Nkg7g6zTFSKWZKL9abvzyDjc4ICj5WH61KcwbreXv75GHYy/XXFA5
woSmEO/KMlMZuCt5v8pfngkyh5XM3EuVYETMZ0NtIxPc37+eccBFAeY5Hl15
NJ0Ja8/UyPqpaUP/kfbmqYkAT8XOOnPHGYBA+mnWqwKAVQeNC9wXGkHD6zM3
rUSZMG6z6eP0IEP4eyvZXLQLIK3Yt7HFzwBOHo+8fKsIoLeClydJSR9uP9zK
LxQNMNYVUbizRxusyvwjnh9jAvO3zacn0trQkdu5/W0AE1a4bmg+JqIFsgrF
3AJyTJh0eFmzvJUuxD0cbfR/yISgg8WOBWo60DM2atKYwQSfpa7Shz4ZQ1Cd
o0VcCkDP3IwlrsS4TS/QqXP0BtCodBhKFzeGMiOLF3f/Arwr/c3b1gsw46zj
b2OifztvabQ7KDNhqmTq09LfANayRSaxfgDG/oN8N88CpPtG9t47Yg73jiy+
/jwSYOYVX139UBbsFb/1SucUgPn0KfpHzzLBQOu6XLcLgMnQ1qVXjljAos31
kw6zAPRO6rpvJ96Xhp5ehud6gJff1p3tevrX/FTrhTAZ4r2U/WKzxP2QFIgl
Lbt+r4wFh7PGL+f+XQBL/1Tw397OgtAT95S4DovCExPe3F0mLOhKf6FRVC8P
H6JLbAeWsGBO2MO4FwdlIbf9XMFFJRbsebajeLmyEjw7Ob5xhykLXiRaf0kJ
0oQVy4ar9layoPHc6xV8/AwQKmhueh/HAt2w19t8pqhDoKAa1x4WC97emXwo
iEsVJsvI74iYwYJdSd0VNW+0YeillWdGCAtsLy37MFCiBYVNMVxRsizgTuDs
4UrXhVvr736aQnDKYauoOdONwEm41aJ9LguajeH4UWkD2GsrLhBItLeNf3Lj
60g9mHX03jwTPhYMN0Tnth0j7I6P7sZybhYcEcxwDa3lgMDqSZPaiXVmWpbL
pN+in82fX3j8PvuuBfBzF6u39/NC46IK8xSGJRhH3GiW8pGGD93OyiFNFrBO
+ft3STdpYMrPPP13ryUwx5Z/rHMUh+D3xlMZkpYgX7oxaURmLpx8Vqys02YB
XTsXZMaIKYDW98wGaVVLeF9x5+x0FRko+HwgfuU9C3jnkhFY4a8IKcYmP7sE
LWHJiN/VrXbj5tu99o3eu0DpazC/y+nVnFnAjqsEgLSJnv35FjnwWzPjwy5l
TB9jRSAcla2/FF4qS7LetLg5Xk+l/3GjPzBl6wuHM5RAV3LStCdJlB7HSkbs
Cg5d7Hw1UX+1r4DuskNy4Ci+XLN1M6WXtcO/ftF1Xux7FFFf3OXVjwo15Unm
U3mfkZJBfa/iNk5sKhei9DymB4nGGx6XAWeV4+YebRP1PpruS7hpb1YCjeOx
bzu3UPofFYGiWUEWmF5Rtg/cS7TwyDdWAwu+tLcP5mH6HYq+sN+SzzdAhuKl
s34LWaYp/eM0b0g32T6SeogBTxZtDV+1caJ+yMXDzYeva6qBRNaUXYV7KT2R
+ic1e4sZlN7HOgs+mweLMX0RW39QKK32S5tJ6Y8of2x5kXSNSm9NV+gWYypB
7IDAljR+TI/kv/2l5oLMhAY1kgdt3evTtajvYw4tl4U6vyjDubK5AtveTdQv
+fhqwYrJ6xhw2jyu8OgeSs9k0cfhrlZd6jx7dfyDT08nY9/TfAPg2tuZ0f2N
SiR3NsdoDZurgH2Tyz7uqZj+CdGfNUkC+5dvUSOZc+OWhWMm1P7m2b9ODRkT
7RUZ2GUr0DpRL8V9da69RQADLkjemJKhhZ2vjw2CgyuKdknto/RTVm9/eXid
KrWfsszvueiiMIoTHHX+ht7UhKyO67cXH6b0VXqip+TfCsf0VXi9QfxS0+NH
cpT+Smf09r3B3pT+StvguwIm2p9MsEpe5uknOdT3vvOeRqzWP0T7I/X232+l
9Fl8Qp9tAVxPi8gvNlVl7np9Su9S2H2us0qyNkRv81l89AulF5AGdbcjsibq
u+wqqWFyb9QCc5uEPXsyKL2XfklXj7eCmN6LiA8sFZH6sLKM4g8DVyoFeSje
LFujYbZCE4o6nir3LsP0YYj3b4mC1dQD3JS+1+reb5UhdtT9e/Nm+cJFr6n7
V+fktHCxDaW39WtvvrLrLup75n2TL4us7DShbLeoZO07Sm/G497KRQNmFDv/
sJP31sP0Zwz84PS5VQ3OldT3Tb9NC9fNDNCE/Uc9fmlGTtSn6VoQ+sEhThcq
1jgUHr9Fnbe2KZHhD82aqF8jLf/rTGevDsmLCjo7Dg6x+8NwhebCzuVufvpQ
PzVKUqiX0v8aWrPka0EupXdzwdnP4OEGTO+GKC9ktImz5DxVH9+l1wGpftT3
z7hZh88UzqO+f9o/Pz1q6q8DW6dbxMx1nKiXsy5gzLjWXh9GedPfFA1R+g+7
HpvmlRZO1NPRYjz5cq6AOs/uXq+drx5F6eu4p95zH1EwhHSZxM/u0zC9M34H
uPiuLNr0BMV7ZIzMbphR+jtGh+Xrn8sbg2giR0nq44l6PM/5NQofKBpCpJZE
ZepPSo+Qp+mlyTKg9NK6T0XUzjyD6fW4uoBDkXtOcRal56PaOwoaH6l0nnmr
nw2o6YMu96X1m/9gvydDtHd4vPGMdAzFJ6dmOtxRor6HWroY3HrGaQB/nANN
52VP1AOK/LnuaDynMTQ36+XXf6b00xQGeiuXrcP0gW64QlNn68stsRTf3taw
8Saxfv7g7N5pNYT9vg3Rfqgs3zXNmeLYI7etFyggfTZXcPzCOraXzwD8luk8
q7WbqDdkYLDoW3+zEcwx4XnxKHWi/tCUuxl1dfcp/aHgqxtDDxZR+kNBhrJZ
+35S3LghXXDUxgQybrkvnzSD0o8TvhHUP+kKpk/eaA17fx28fP4qxec/RX5e
2Enp1XV+r6xZLGVCcu/6nO2t6tT3Xncr6b+fEo1hjtuH0sp9lL6kaozcs9IM
Fsn//99hWzgyunGpQSalLzL0drZH93djkhtFbwwvdaDas19nyq70cEpfqXan
7GDeU1OSW4e1C9JEqO/BKpt5f6W/MgZlrc+5DTmUvmWbYMmhSUET9ZRaGtfY
vtI1gxf6FQ2lqzG9OoYTBKeGmd6MovT2ImZdeqFhS+ktBX6Ls+SZBHD27pPd
z7ZSepiyVeVXAvgx/bxsE5j8ad7PSRsoPr7m2369dZQ+0y8BtcDj3wB+bz4h
ELcD6YQCfLmy5/AnN0zvjngfvqRvv+7y0RyOu23RF7lN6W+aFMo2LOFj0esn
nt+rnm1Xh/0o/iUSE5CUb0byie4+g3k/TWGTUNg7u2PonCcq1wScPu056i5O
8Zzj8h/a1lHfow8YLP3wvdsMCgaqO4gJgl4/kf7p0+88xY8AxTcvRD2PQ+d6
AEZyt7wdYVD6fBo3n+oFP8V+n4hon/58441DsyhOrOw5fDON0ptyS+Ny09tj
TrKU9/S8mgdmEJTc8HDf2ol6VDtk616+UWczhwzUr7W4WtVC6Rn8fqa3pr4F
nWsQhrWzfxYUtbJIbuoym1kYzYI/H1rjjYUn6lUJFqxRWdrGBKMdkV/7r6B9
QUw4M/lNXykH0h2h9KfCHbIeRJlS/KOy51VqO6WH+L64n6c1g2qfT6l9r3EQ
i+SeTmG/m1xs3qICQjO5N1RZMkEm581oyUe0D4wJ4V9f9/VFYvqKRP5x3VGf
gw9Y8LO3Tv0hi9LLklioW9SxH+1TofRY+YveBvlNprilcPfF28FM6FrJVDyW
yZ630Pd6oj9b37Rn8X+i+nfX9tz2kIMU//KbVqjui/qjByn3u5b1OTKhIriE
s6OT0uOym5FzyYXUGae+1ydcEKttOssClWit2XF5SMebXV40gNOUaQNbZSi9
LrmElJ/p6SySlzWWxX2woPRhe4I4RLsH0fMUhrKepyJHgy1hk/H1WaXTKL1G
7/dduod+ipL8L/+w+cUNRj1XQtnXE37yzdqcjt+JFO/yKm+72UfV33L7aUvH
Q+p6izPRl2TEKWZ8sJB6cJ/SV1i6I0DzaLUVVAhweB1vD4LJTYeKrs+UAfff
tkORh4LAxLm5wFBWGuavmidyUy8IuFeGuYz1SsIj7ZLozbf8wIA510tltTJo
HX64Om+JH9wJnpZb46IEoo0z1hR1+8Lxhljj5yXs94RYXzh2xV/LXEvpfa29
Zxz0hps6X2VuoFFm3CgN3pzHxQ49ovTJ3t6t0KnzwPTGiPWC4ZfWtuqr8iRr
987s5XKj9IXO38viqPdk10f4v9xqKW9kQ6nzYGfX/0g6HaYM13+69my/SemV
feiedym5DFuvEf5o+vbkpOGvlP5Qnej7vPRblP4t98NZYbvcqP2MnQ6X54yL
KsOR30dCZ7VQ63HjjF6JoWZsfUXcj3sHnun4f6b0qPO/2Z1TW4N0poJB7y4X
Y2+0Eri6ecRcsPCANzH3c70FdOBDXOf5TT/dYWSEb+zxYW34KT5D0vywO2id
l93/Z1QLQte5RTKkvYBpk/tpoxwD/MyH/16JpfTSFLK2Ps27h+13JPxF0+H7
7o42FDdzvXL0+0HtdzxVmuFsr8yA22VFAiWmlL5adf9zb88eii8ajakHZfrA
pwsRgQnqOmBllWLbzOEDPz1eNDUbaoN21NrvXOe8wWp+5b2ePGq/I9eLzuII
bQa0aUVrpPJQepvxHDdbdqU6QYZaRI62qj4UVngFFG1zBLm9+g6WbpQeWnVr
+scLMpTe9vnaiIyaeiq9XDvB5dIsaj/j9bfOC7nGtOH8tMtXeIyo9dmZWOEn
P+5g+xcJ/8rpWEvJlD5Kv2ko1HHfMUOKpxqrvWm9Su1nPOn1Mu1SuzZIF4gl
aZpQenCf4zYmcA1P1IebHbu/p0sc6RDYwp6s3a9+l1P6cNZxYxLNhF0TMDt6
4qAFpRfnU8gXyeWJ/b4B4X9YfQ/vf8NHcWze+5aIm9R+QIPo7UFGx/RJLiga
bjndqwchn1+7jdpQ6w0jhd/fpptienPE/dx56no29ySKXQR6xLy1KT23yKFr
UjwG+mBitWLX5fOUPp1yi1+tvr4XLKn0yZWw1YfKzFNF0ei8JJFuEu6SV+7B
BM3pHxxSj5nByc2zyp6UE37AX9vzTAkzGD+fv/tvlzmsENm2Li/WFII7HirL
TrKCQBdzmdhcI5BT/MY5vYjSr9soufa9/g4rsD2jeeLePjOwPTQ8cmfUEu4m
SC62EjODS5z5L75GWcLtgBunj+WbQmR24urHfRZwRcxYqtaE2o84bgb9TmVG
EDXudnW6jx1ZfteJENOGC5QeXqqqjOO1YEwPj3ie430hw3tLKf/29s/rR2tP
UfsPn+gV3LlebgRTGm6b+dlSes3GD4NfSnRQenoPHAuYWZ/cYX2iSJDuTiNI
5/ncHPqb0tPL6S5ICznDgGlfe4y5CX+kb8PSvIE2VfhzSVbj4xJKr87ugZjO
kfOUPrtDceTgzCIqfekTMY8pzpT/aPPx/KOZu83gumiZQawjpb/XO3PtmmuL
MP09Yv4Umfdq6I8xxcXGSmKB9ZR+Vea2Vbfen6L2HxrmTn7nHm4Gex/ebPbx
pvT7Tp4eXcZxg9KLtj0jPSjEZwUOt5Isip4R/vTyyrq00xbw400NT97//J6E
7kqRlsNEey2T+q+E8WF60sT8uSqTP/uDNIudXwu8OT4/Fr8K0FC1bkuQJKX/
d1jhRn9SPdtOk+czNaDlzQatdw8p/XnjIsdtA7LsdMLfd5ZL1H8jROkpFJ9U
U35HvMfTJf/OO/SW0g88nRxztuYk9nsTxP0vk+mZ2l9D+Us8mSGpHMjfIZ7H
26e93B1tAJKqBZNj0L5FojzR+WuvK3lO1BvclBP0WiKPBTxJXQvq69j79wh/
R3l49m9NVXmS2wW5em49QDo8lH9T7L88OPw0xcMbz5cGzbaEgsP97ypWTIZP
S0DijqYFMFKCudbGjZj3Ffft4f3CAr8psz5dyhWEUxE96V/+0zkwWHTOyXgG
bOHPn9n5P+dVr4Z1mLnksKD2lbELlwODbE/Eodu+9Uu1SUb9EQwZGly/0RJY
IevDnR6x20/4U1dtFx6bv5gD7qxtTtJ5aQnCdxcrL9MRgPbyuMJxJyvYFzr1
clgN9Xtsfw8HLPhZ4g07Nn/2PD0gA+MvZXOtuHxAOmr3UGSsFLSypO0KP1F6
iOVZWfc1Ff2B4dyVbPRSFp5ozp8z/aI/TM6sM0zfIw9mVYG1z5Mn6iMeVjzn
5JmgAFrxFu52XpTetuFzubAb45jeNuHP6JTcb65bKU3y5XnJXg+/yoD/k48V
Nsu9wfqD/I/0GLafzusNA3ynUvQi1WFzyvyBuMmUvnbl64ycxF5MX5vwX8bO
tp9JeaBE8hE1pQ6xbSrAmXV7tbh0ICRw+Ik/8FOBB17y9++lB0LIoIxZVp0q
ZC3UCC1aPVFv0a+oPODEIYr1vu53P/xdEdx37Y4L+IbpvRLp1scCRvRmsNs/
HAhhQrl7zzWrQPD5NtVZtybqNYp2FOvaLNEGm90ifoYelH7jtE0XbvoXYvqN
hP9y6dd5zshlFNdavjsTu5k6b/Ep7czJHcXacInfbtvvZkrvca2fZ1QMhwv0
7PTM2/xGB7xEFOulZrnChcpRx/Y6XbDjCZD0r8Z+P8DVBdb/GIp+bqkHhcXT
HGbVeUBuJEhNHdSBaXvmPfq4ywMkHRacqNqqA/OHu1vWrPKE5KOB2+f+1QWj
nGeLTs/xBCG7qLRHkbrwfsju/aEwTB+S8C9s952b33+X0pu1ub14ld4eHRBS
2s3TGorpafd6wAw3fbPH9RTnbm7IrRChWHYn6+28CG1wv7/L3fS2F+T2K99T
PK8DCrq5CmPE+6U5npkaUU7pT3pIPXr3wVgHjllXzjizCdOf/K8+Q+/oigOU
3mWcg8R7rVPU+QzvwIjbWeM68LPCa12g80S9yspjS4pG6yi9yl1iZVtS5ujB
uTehfKsaKL3KzfuN+Z7utoHYO93uugZs/6PRGsxUnBuVrxhC3CGF+ZaV1O+j
vOZ8or7rNP77foR/NM538GEkxRviFlWccjGABvP+sLs73cD8kNXWD1oG0H+1
DGDYDXgNe0sd3hnAmvVP35W2TdS3bO/9xprSQvEd2ekxgtP14WuDLccrF0z/
kkj/+eez+HUuSg/z7p7yc8KhhJ2foWGUJ0LpY+44Xnaj8T6mj0m8zz/Kt+4v
3q4PLdPD/y6f5glL3DztXV4bwGPtcd1bKZheJvE8lifmv0jgpPQzfTe2aa4E
AzDuuJYyV26inmZSWYnzhh5TsMtc+jnsFaWvmWdr4BcuhulrllhCk0Igz9ou
Si/4xbFs42vTqfMdugt2+h4j/K0h75l9M6pZZHl9un1/ZGZS+sKqZpyiyUX2
sG/vbu6KJ8bgM/uAk4qkPSg5np2U6G8MBu7Tlg/4OECWXJu8cYAJDLZxKq88
O1G/89dRq/EpByn+mjh3j9krI3h5/7nNCm7s97mJdC33kF2asZQeaGZSwWBy
G6X/+SjN4ej2d8agPvgsivscpR+qHrIo6WocpgdKjM8cI9balYQ/GmifNiPx
sxsskFwu57PUBOamWYurn8H0QYn3YTDw86noEqSD5A6KZu9nNRwyBsk/+Xce
c1P6obkfhg+K+2qDh+vW8EtO5vB+B8d6twe6cG396wAFBQBh+QyDnmy2Xf8f
PdEWUFy9fxnhLxRr+Sd4YrrshD8WKTDFT8uV4nZfg5JlIubwy25R9GumNfx2
cJEcVjaHd1cWiS6ItYHI3J/phsKEf7S8bQN/EaZDQzx/Z3+H7SlGFFt12hnI
/DKDau+iWTubMD1SYvx+f5ci2k/w78I1TUuuYnqkRPqM9x1GGw0ACkNtl/XI
UL8PtDFq46hrNXsekaT8sYbY74O7flL6zQWuA9zzVjGhOvr1F+uzxoQ/MCx9
KJBJ+Lnhcm/MTKHDZ9iitIQJ+hm+PqmSpvTysk2gr4nLaIcWxcqJwa/4HwPs
untscO517PfD/4vXhlQuzquizn/Eb2Z8Cl3LBAdrnjfXSJ07Jty95bQh6q0c
LHmnVHRVxQKMPI8sL7kiA99nt3ptJvwnuUoIfpKgCAdmD+/cFm0BbRreW0K4
0e+2susDBXAxub3VVIDSU113eKvF/qssmGwUo6dU+uXf+Y//0ZeWushZ5LKJ
Yn+pxN3lz6jzI1+eX+KbomsBnNIJ2pMF2edwXS0gsGtl4sFOAZINf3C1me0U
oreHKK/B6aHXHSmqfKXnJ2PHSlnA9TeM97uuNlQMa/9slLCAu2Hrpv3Zg+m1
Eu9r84L7gZeHWSC95uXBBX7Y75kT/Tvqe8A7YQvF7+82r0lSpPT+3l1InBtA
tP+j6Jmmq21KZHsvrrnedyJnMjsfpe962mLuF90oK1hgJBO85MX/6L9eF0y/
NoLpvxL5d+ceiMrMpbi/z9xGl/A/O58FehY/DIKQQIWkgcK5/9IJ/23r5Onr
n26m9GBnmrltMlKl9GA3HXcyeXpXC8TsTz9bWo2dFyXmxyWq55ZuUqR4voHj
8Qqk30PMXyumKu+bP43Si5XZ5S+1xNoU/Iakuf8ux/RiifGY3580vv4l9Xtf
5+5ErUzeYwoK5nUrPvs6Qs33zoEudVN486x3NHsv9vuCRH2mq0Zj7uWbAN+0
jSIGJzE9WWK8/d3XepcYRnC95Ox+hRzs9/6I+vrn+7eojJpD2NUXFpHybsAz
rSHxbSb6vuEGRRmHxt1kzUBIcTWvm9tEvVnBKslmDQ4LSHR2zD2xYJzUn82I
tfA0M1CF3eGbA743W0DxKakXsd1sP5L8vXkNmD+yZFL3fio+arUobWnQF0sI
6vH0r/ag9GaLXNY66RCcF/U+svsrH6xv/rD+rgWlL3u6YnNtobEPjIZd2zh8
cB77PbGAc/fCf/nZMsErZ1VlwHX0fZoJF0sHRrIuuYKb/fzFN5OZkNh00Ggy
wU7yRrZVmUw4Kl53tuEC+t7Mgumif244E9zu2iGRakWMl9SqQl2CUyePbd7t
bwGLnQMDAqei38m0hJ6+vLjnT/TAq92763iFJVzcknfhLtLnIdLtGvb23SA4
7Jx3FT+3FRx9q3/uGsFFYsPzPotZgZuK4tOLKP8ia9isndz9n97P8CUP3in3
rUHi1+or//HKqEHJn6+t4fZM39ek/o+kLaR8eHH/P84uXjaPe6ctdHdvv/Mf
h3xX6v151BbCmorFKD2xKeA1Xmz2H+cX7HKSlfluftho/Y3/9AIWzlurpavP
D4fWJ5wp9fSBc+Yz9SWrvpsX733wWYrgQT+9Vi8RLjBacrPQnSxPFOISPzj/
d31xAVPpYe1sKHNMM3YmeEeV5VMJ/QWwwiblArezD2wTk+icIy4ENWK7bqbZ
+sC+dtPrI7fnwK3Yexl6qDxiPRaVKrbOjuA9H+NGNnRJQgbHaqlJBIfFCekL
zaP0AGw27GmavlYGkk4FcnssD4BUcc0jGkNSoLAte8lnD+r3u5dOyjnW4GkD
79d0Gdt0K8DuMbe8c242MNO5OStVWA1WLTS02GhF/R73uIpGgoALcT+SP/Fc
+6QOqw48V72sQVz/ufL740+a0ASr8n6XoflSB555ypT589pA76Y45SxNbeBZ
bC62gN8a9B43eHBX6gLniK2dWLw13K8bbma9on7PR1AnMrR+jg6Y/LU+fvy2
K4j4vYnbE0npuTa3GqxQCjeDhcvqdsTuNIDNgoUyGY2m8HxGvinD3wAucxcv
PdZuCoqdQsp/7Fnw16dXOfwiE14F1G4dyWLBzBCdH9YHmJD56tjT7ipXMLq2
T/bieYA1U78E3iLqi2p15g++BsB4v0S28aIrFLst3lW3nAWFz9WdvvsZgNEK
px931C3h/mju3FbifZp+0qFHVY54nwdiPXxWIt1Pa+jjtzUUa9WBeQdeH4mv
s4KXT2Y0mhjqQH3Bc2Wt59ZwekX46//0Ku4MnNnA220F+8R4CxlT0e/D2EJj
S7WFgKAO/EkSuChVaAO5+vU6hgLEumfSxidTr9iAxn5HeT5uHahe0Ky6N9MW
ntvruW4l+G/e9rSUZFtoPqrM89/4kJfTcuPOswHDlya+7zwxPVdiPpgDD+z3
lYuCV6ntqrtZgXCuYId+Ydl8cDu3+j2XCabXSqyXpVYbNT6YKQEn8825p33D
9Fur/EBte4TySsKPqKs8+PUd2s8FcrBufIGu7kNMv9XWH0QrXPcnnZaFk7yX
JK/kUvqte2ceva044AaLtt5Zsa9VE0IW80Z/3YLpsxL+6iv5uEd/xCm91gtV
G89yrNOE8p/tPr81Kf1WBzFWoG43mmcp/dalCfc6LizShRo7o2+LblB6rtr3
Fqy0FEH6YkjX3QWCreTvriun9F3rwrgYfgG68OrH864HQ9T+mROcY+lPMyn9
Vx+hy9yeKP5OsLVn0XvdmZT+a4h34GnTMRMQvdBw3MvSBBry53fIcbL9ePK8
OrHOWHfY6nMk9TtJOpUOR62vGsP1UJ37QtnIXzSBGftu+cz7Y0fyOvuxjH0d
zpAYXqFmeM8YwsPV4x9Mo/Rgx3lLu1LSMD1Yor+Zsb8y5oehdmhBaFDlZf5H
5rBbWOAB71lKH3bS+RfWNzfpku36V64O5K9XKzGTNoezM22ieoHSiz19SXD0
oLAgTLkw8vLgK0oPdkGup+LAHBY8rUu5k7mSPY8R/umbry5vBjoMSf73HjBh
7hS5psvfmPC6dOTWlyfEvKS6zKlSmzrP3J8bHpPsYwHPbeXr34RT+rDZrbl7
HyVokvysdRqPo48JCG9Jl+BlWoCC3Meyg5Ow32sn7v+P4T59ATULUL7TNHtn
ii48u6Z15qU/pf86SYInf89nS7j6enVe6xf2/SD8t+oznrUjEhP1YBU/SSQ8
M7eBTfnfrJ5yUfqwP/NLQwa8vKCSa5B32YgSxFmdjRwQ8YCXrQJNn+wZsHvv
lc6HT31BdWyJ6PcyLUixfN7YPGwJjzKy3UKE9SFnmW3ftmqADXOven/NMYJT
js2X93gBHFf///Z2ilSqk4P4xqszl3mGOXy6u+G1k4Saw8LgcA4ehxCHa7mP
WziTdB0qQiNmWopEOXzeedZip5ehgzLHzlI/0DjqmseBXz9YOAAAutbcvQ==

     "], {{{}, {}, {}, {}, {}, {}, {}, {}, {}, {}, {}}, {{}, 
       TagBox[
        TooltipBox[
         {GrayLevel[0.5], Opacity[0.5], CapForm["Butt"], 
          LineBox[CompressedData["
1:eJwVzrsuA1AYwPFP9KJEIrFYSppYbC5v0ESMEoOxN5MOlbCIN2Bg6NYnMCpx
SZCgrklrtHoBg03Slvh1+Od3vpNzTk6usrVWG4qIdX0NR5yORBQSEU0WecYT
XrLEC5Z5xSZvWOE1N3jLc95zk3es8oEtPnKbLe7wiR984R6f+aZXfeszGTFq
fzoT0WXN3Oesuccf8wRnzOPWu/p1709d9dXTZCpiyrmO9bvaqptT7qW1bE4y
oVX7R+ZDHacjst5csW4M/mFeMM95b54H2teYe0vMcHHwZ+adyTv/DwsGML8=

           "]]},
         "1.0150000000000001`"],
        Annotation[#, 1.0150000000000001`, "Tooltip"]& ], 
       TagBox[
        TooltipBox[
         {GrayLevel[0.5], Opacity[0.5], CapForm["Butt"], 
          LineBox[CompressedData["
1:eJwVzzkvhVEUheEt5pIEhfFqCNfwEzREdBSUElGj0aBRoFEaCkN0olMYghYF
BZ2goaHANSdifm7x5t1rnX3Oly/RN9g1kBERo5jNizjJjWjPjhgyr2RFVMkJ
tOZE7HCFrhvl5lpdDddzkusw7W63uz1YlXexh6Sddl2V8zZO8DjWnHV6LyP9
tlxkr5Kz5Bl9vd0kZuUpLtB14Nbeh70Uf/ILP2HE3GCvEXPuzKPQ/pe+WPdn
LuKQS3gw/a/40V/zLx97Z4J/3L3hYZ60m21uwbP5BV/6N37FqP6Ix9L3OYdP
vXdvfsAdHpFCr/7MeVl+xHdmxLp8IFfLh9wj73Op/O58Qd6SE/I2X/juOfrN
l5yy02xe9vYSdrGT/q6+Sb9oXsAmNnCFf+P3Rkw=
           "]]},
         "0.9800000000000001`"],
        Annotation[#, 0.9800000000000001, "Tooltip"]& ], 
       TagBox[
        TooltipBox[
         {GrayLevel[0.5], Opacity[0.5], CapForm["Butt"], 
          LineBox[CompressedData["
1:eJwV0E8o33Ecx/GPv1spphx+XGRF4bAm/5KTFs1h4cSRmq1WlFCStPlzWS4y
JZN2loM/iYsd56c4OLmszfxXS+RPyn7t8T08e77fr/f78/79KejobulKCiFM
4TIlhOGnISynhnDAzWkhHPOK/g8f4RDT8mu739WdZpv8ls/4HD+fhHDKJyiT
X9n9qH4jX9f/4g/clx7CFs+594PbuBWn5tv6Y47zCa/KE+68V7/DPe7QLp91
Zw4r6hle4kmu8fafN5+i72n3FjcYkm+Yn/Fe9Hm8pq/j/ui+7EL9qD7nBB/K
xngUvch1M4Ye+b634/a2+bc+Hv0u1MsyMGI/IU/CjnxC9pezoowzeRAv3Bvg
K1k2P+AZLvUx5Hm36NYUGu2+xoh5tv6LWQrn2EvmgCZZLhbUL+XP7aarv8qK
uFJfLq/giei/d+8zl5pVc4lZFRfrG9SF3sXVr9S1/E2fz/Pc5W03dvXTXCT7
D7OMVQQ=
           "]]},
         "0.9450000000000001`"],
        Annotation[#, 0.9450000000000001, "Tooltip"]& ], 
       TagBox[
        TooltipBox[
         {GrayLevel[0.5], Opacity[0.5], CapForm["Butt"], 
          LineBox[CompressedData["
1:eJwV0UFI02EcxvE3tjUvFYxA7GS4YBehYYR0EEJIQb0oYdHBWIiNLEmTokPE
TgvCQyJFm3iXTqKstjp0i/QySGkqkZ1aegiC7CL0+R++fH/P83vfd3/xbG5q
+N6xEMICxo6HkI2H8DsWwtOWEAaSIazKuzzBt+yr/CoRwjse4WHs2b+Xv3GN
v/OS/tA7181DaOInbugL3pl07gGX5RmexkXdX3dGnavo1+WH+tnoN7nBVf1X
zvE/525y2W5Ht2Le5tfyprnF/NiZccT9PTHk9R/tn9i95bpc4TVc1iXxKPpW
/b65pi/yF45HHWLRN+OM9+5zwy7BP7AV/XaUcdq9RW8d6f/Ic/IGP+d9PkDA
LzQxqH/mzSJK7qXcy5pf6k/Ibc684Xmk7QbsCpySM9xqf8p8Et3mdvc6eVk+
z0lOoKRP8zl06S+422G+pv8Q/S8xqL+k7+eMfIU/8yf0mnvteswv+I7vuIu6
nOfbuOpMn/wfH8VOtw==
           "]]},
         "0.9100000000000001`"],
        Annotation[#, 0.9100000000000001, "Tooltip"]& ], 
       TagBox[
        TooltipBox[
         {GrayLevel[0.5], Opacity[0.5], CapForm["Butt"], 
          LineBox[CompressedData["
1:eJwVzk0oHnAcwPH/vM7aSonLDovFbsgWVnYREg5ia3Lympe8XPRoBy9rolwk
L6slqcXZSVk84e4tays5oSZll9lK1Hyew7fv7/f9/56XzJb+ur4HIYQ5XMeH
UJccQhXOcIp3iSH0JoXQmRBCC3+2N3MTXmp/fKbW3bK+aW/X+3iYl7QGbzXY
1S65Ufvkbc++aB41jyBqDlqvmzXzihaxR3iA52O/jXVvczyLEr3bfReO9RP7
kv6RUx6G8EP74K0NV1qi1qltudnBd3OUN/Hb/MTNOQ+6/8Ub+jdM6Id8hEs9
DvvmSn3C7Tge2ZP1JP6JBCzqC7jT0/FXG+IbvkU8/uG/dsHVvi8Nk/7nF58r
4HzMa4/t2e6eunvOKfZ6fZXH7C+Q4S2HU7Ui8zZvIc+cHzOmvBdyMQr1V7Hf
4Sx+7/ueIWqu1l67zTV/1Tr8jzJ7K5fyDN54m+YerYIP7OXcbX/r8xX2ew9F
THA=
           "]]},
         "0.8750000000000001`"],
        Annotation[#, 0.8750000000000001, "Tooltip"]& ], 
       TagBox[
        TooltipBox[
         {GrayLevel[0.5], Opacity[0.5], CapForm["Butt"], 
          LineBox[CompressedData["
1:eJwV0U1IVGEUxvFjmc1YUAvJMBBcSYuCssjQgSBBajGDEi2KNoMJmY6rFmJK
bsQPkCCCdGFMTEgFGUTgopiNOyWGZhXlRiII+nAhIm30dxcP/+c855z33vve
lvxwb6EmIp5S7lDEzbqI8VTEq9qIK4cjumW3ZGv8Ot2WH0tHHKe8uX66Sy/k
Z/RLeBWv26liqzrLn+fb6CKfceYlfg7PYSeelZf5y3jHeYv2GtSn9TKyt/wy
9cpTWE9N8iP4TNaEk2azdnM0r35Pp/Saze1So/4BPIn/8SFuJ9+LDXTB3gls
x8f2vunVqdM45ayjsm76rK7QL70vOC3bxAfq77hBP/kZO7P0hy/L/pmr8ls4
gGN6XfyO5/3GwL/J9+EjfG6nSF/N3je7dzCiQ/5EtiJ7gx/xXXI/1MeX8CV9
4AftFOgTP5HcL1bsryb/NPmX1K4e0VvHpeSd+FEaUvdhP5XkObPF5N68w2u8
Jx+gBb6Ag3SD/2GubPca9tA+0WZNQA==
           "]]},
         "0.8400000000000001`"],
        Annotation[#, 0.8400000000000001, "Tooltip"]& ], 
       TagBox[
        TooltipBox[
         {GrayLevel[0.5], Opacity[0.5], CapForm["Butt"], 
          LineBox[CompressedData["
1:eJwV0V1E3WEcwPEnvZ50l5VjS9Jll1Ox0ky7WRxL1KQSWxGjbprSi01kSyaj
WNEWUSuSTXeRtqauEjOaybZkd2OSVDfV57n4+v7e/49zSh73NHSnhRCmsJER
QldWCOXcmB1CU2YIn8XTvMlP9ZbEF+khtOvPi1+pvUSb+DX3mBviBfkA96NS
7dxOm50t9T35aOzxMv/mHfVf3MmLak94lQ/V1sV/eEV+IE6IX7j1Q7ytNiJ/
x885KyeEbFzpn/EpauOb5IM4sXMs/2p+nIv1/6uN6f2Nt+M79Hr5iHP5X/x+
fCfycMPevPkc8SXeyH/yBFe4V4nbyLd3xSn1OfPvUWouqV7MZyjCmvonvEWZ
Xr2dUU7Kb+KWmUIuwF1xiXt3+KO8Or6H8zGr3mK3Fc2ociMvIVbf0v+CBvM1
6g/j/yxP8Xf+hgfiOr374knuc6MfHXiG3njbTJl7j3jXXDPfi+/Ch/g7mxnG
vnyGrwGeeU8d
           "]]},
         "0.805`"],
        Annotation[#, 0.805, "Tooltip"]& ], 
       TagBox[
        TooltipBox[
         {GrayLevel[0.5], Opacity[0.5], CapForm["Butt"], 
          LineBox[CompressedData["
1:eJwV0M9L03Ecx/FPw3QhG/MWzKKCQMKjHdx0eQmMMtrmQWqZdvEQaDNIKlAk
CcyKeSjbsV+QFHTrHCsTPBr+gNgh/wEl8SAU+vgenrxe79f79f7uu+/p22OF
0SMhhFcYaQyhoyGE/qYQivhyNISa+a68TLdln2SD9C1dlc3alfgX9Jf5Iz/H
P8UKH5N9oyU3NfpEPoOJqEsX8VNeN7/jc3QmHsJjlN1smev2n+1+02nZFDb4
Xbtl+R0+pd+CGJJIYE+e1Nmhk27+0iX979H7yU/onEQacbt9ekn+XPcZUnrN
8gT9E3m8j/47mvi03QGdol1uu3EeGXTirF2r552ib9ycof/xD1V5XqeAKzjn
GfFjvr183lzBVzft8h7943wu+lZ0CVn+gl2Wr9Ah/WFcxy0MoqjT5nnX6A+9
PM3QTnyQj+vci75z9L89o8Xvl+RV82ss4LL8prv7/A267nYNA3yf3UX+JX1k
f5Vumh/yD6J30Ok1HwKcikpL
           "]]},
         "0.77`"],
        Annotation[#, 0.77, "Tooltip"]& ], 
       TagBox[
        TooltipBox[
         {GrayLevel[0.5], Opacity[0.5], CapForm["Butt"], 
          LineBox[CompressedData["
1:eJwVzUtLFGAUh/EzTmnJ5FDWaMMs5hJCC9uLBM2inYVotQiCatEqGjXwC4jM
wvFCXyBoMUFMgpeorQspEbrAkNJtVS2KgqLEcuNvFg/Pef/n8hZuVkbuJCKi
ir1kRONgxJWOiEUeb4+oYOxAxA/ZT3zHG+9vhyIG+Ib3dbw03/Te5JqdDb4r
n8Caelm2hFvqFV7FC/U6HqjP2k1g2t0xO//xD1OylOwPd/Jv3uXzfNvuTmvP
+y+nW3OyBXvz+KVO4av7k1zULyGHAvI4qpex28VzdtL8BZ9xT952OCKJQNaN
BF+Uz9qtYaZ1T95nflB9ip+58xQFdb9eTl3ly/pn+AJfwijKZkruPTfzBGX9
Ln/c13uNVzjifdVMEXn1OTN1dbf6OI5hSHZNdhpNO4+4zg+R0e/BCQyb25I1
9N/yY97mk3q9eK/+gHf4hI/IyvcB7m5Exg==
           "]]},
         "0.7350000000000001`"],
        Annotation[#, 0.7350000000000001, "Tooltip"]& ], 
       TagBox[
        TooltipBox[
         {GrayLevel[0.5], Opacity[0.5], CapForm["Butt"], 
          LineBox[CompressedData["
1:eJwV0LkuRGEchvG/GFsUkiFRTSGGQSx3YGxXINEqZmqmFJ2IQscMF2Ab+3Yh
RJApNBToFJbE0vmd4slz3vd7z8mX01UoTc/XRUQRw6mIy+aIC5wnlp94iM/4
FCfJmfzAg3zMRzhMzuQaD3CV97CLA/mes7zD29jCHW6R0c9gtSFiBBXdBjaR
a4wY5wmMYQqTWLIb5TyqTRH76PSNtH1O14fe5C7ox4J9lntQtq2gzf5b3677
9dzKf9zBc/o0/8gl22U86lbkV2RaIuo5j2d0yy+8iDV3WMe1fcF7V5zS3/C7
/IE3fOETs/qyfS35z56Lun/d5zZu
           "]]},
         "0.7000000000000001`"],
        Annotation[#, 0.7000000000000001, "Tooltip"]& ], {}, {}}}], {}}},
  AspectRatio->0.27,
  Frame->True,
  FrameLabel->{None, None},
  FrameTicks->{{{{49.5, 
       FormBox["1", TraditionalForm]}, {40.5, 
       FormBox["10", TraditionalForm]}, {30.5, 
       FormBox["20", TraditionalForm]}, {20.5, 
       FormBox["30", TraditionalForm]}, {10.5, 
       FormBox["40", TraditionalForm]}, {0.5, 
       FormBox["50", TraditionalForm]}}, {{49.5, 
       FormBox["1", TraditionalForm]}, {40.5, 
       FormBox["10", TraditionalForm]}, {30.5, 
       FormBox["20", TraditionalForm]}, {20.5, 
       FormBox["30", TraditionalForm]}, {10.5, 
       FormBox["40", TraditionalForm]}, {0.5, 
       FormBox["50", TraditionalForm]}}}, {{{0.5, 
       FormBox["1", TraditionalForm]}, {19.5, 
       FormBox["20", TraditionalForm]}, {39.5, 
       FormBox["40", TraditionalForm]}, {59.5, 
       FormBox["60", TraditionalForm]}, {79.5, 
       FormBox["80", TraditionalForm]}, {99.5, 
       FormBox["100", TraditionalForm]}, {119.5, 
       FormBox["120", TraditionalForm]}}, None}},
  GridLinesStyle->Directive[
    GrayLevel[0.5, 0.4]],
  ImageSize->{582.0656249999998, Automatic},
  Method->{
   "AxisPadding" -> Scaled[0.02], "DefaultBoundaryStyle" -> Automatic, 
    "DefaultGraphicsInteraction" -> {
     "Version" -> 1.2, "TrackMousePosition" -> {True, False}, 
      "Effects" -> {
       "Highlight" -> {"ratio" -> 2}, "HighlightPoint" -> {"ratio" -> 2}, 
        "Droplines" -> {
         "freeformCursorMode" -> True, 
          "placement" -> {"x" -> "All", "y" -> "None"}}}}, "DefaultPlotStyle" -> 
    Automatic, "DomainPadding" -> Scaled[0.02], "RangePadding" -> 
    Scaled[0.05]}]], "Output",
 CellChangeTimes->{
  3.839259356282647*^9, 3.839259426401301*^9, 3.8392594907695217`*^9, 
   3.839259634759822*^9, 3.8392597536582813`*^9, 3.8392599191499662`*^9, {
   3.839259967742193*^9, 3.8392600283279047`*^9}, 3.839260219981497*^9, 
   3.839260361068494*^9, {3.839260421245081*^9, 3.839260444713113*^9}, 
   3.839260519722496*^9, 3.839260693094886*^9, 3.8392608076480637`*^9, {
   3.839260843250049*^9, 3.839260865201372*^9}, 3.8392609281691437`*^9, 
   3.839260960012135*^9, 3.839261088747059*^9, 3.839261211617461*^9, 
   3.8392612481277857`*^9, 3.839261695751404*^9, 3.839261828786071*^9, 
   3.8392620222715178`*^9, 3.839262283169979*^9, 3.839262346957563*^9, 
   3.8392626420687227`*^9, 3.839263008400939*^9, 3.839263092439394*^9, 
   3.8392632320819807`*^9, 3.83926326485763*^9, 3.839263366030869*^9, 
   3.839263802887603*^9, 3.83926386231495*^9, 3.8392639399563417`*^9, 
   3.8392955083425207`*^9, 3.8392955928705463`*^9, 3.839295636678989*^9, 
   3.839295753941834*^9, 3.839295829337014*^9, 3.839295994104966*^9, 
   3.83929608842763*^9, 3.8392962461808777`*^9, 3.839296332063161*^9, 
   3.839296408914976*^9, 3.839935920140894*^9, 3.839936483931314*^9, 
   3.8399369559711103`*^9, {3.84000247847129*^9, 3.840002500127384*^9}, 
   3.840002545354865*^9, 3.8401225114449244`*^9, 3.840158806684166*^9, 
   3.840158890125196*^9, 3.840158934485594*^9, 3.840158967421913*^9, 
   3.8401591127616653`*^9, 3.8401592044006977`*^9, 3.843603246526937*^9, 
   3.8441842751191387`*^9, 3.844193842355481*^9, 3.844517378127355*^9},
 CellLabel->
  "Out[137]=",ExpressionUUID->"d93772af-5bcf-4023-854e-d1ea9401d7f1"],

Cell[BoxData[
 GraphicsBox[{
   RasterBox[SparseArray[
    Automatic, {50, 120}, 1., {
     1, {{0, 0, 0, 0, 0, 0, 0, 0, 0, 0, 0, 0, 0, 0, 0, 0, 0, 0, 0, 0, 0, 0, 0,
        0, 0, 0, 0, 0, 0, 0, 0, 0, 0, 0, 0, 0, 0, 0, 0, 0, 0, 0, 0, 0, 0, 0, 
       0, 0, 0, 0, 0}, {}}, {}}], {{0, 0}, {120, 50}}, {0, 1}], {
    GraphicsComplexBox[CompressedData["
1:eJx0vXc819///48SmohCyt7raW/uz6e99x6VhqzSklHaKlQoaadQUUZDQ0gq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     "], {{
       {GrayLevel[0.6600000000002074], EdgeForm[None], 
        GraphicsGroupBox[{PolygonBox[CompressedData["
1:eJxNls1PnUUUxufe+8KdRBOMkriyiYmkamL8A0CoShXBlYlJaayLmkhdaNNG
pCa1SfkodCVQcOGmfPpdoNQViXCRFQncW7CNGj4uCCayMCkoahdGz5Pza8ri
ZOadmfMxz3nOmffxk6dfey8dQtg3yZjcMJkz+d7knMkpk3dMtm1zy6Te5FAq
hLdtrdmkwubv29hmUrS9DZMxm7eYNKG/Elxv1cYPgutqL2+6XSatNj+Kbm3G
fTWYLNj6po2/mHwXfKxjrhjOEod0Nll/IPr6P0kIvTbvs/mzJSF0EK/8dxKf
7leH/ZdN7tjZJpOylN9Va4t25hJ60nnG9i4T8+vmo9vGxxJf11qPSXXGsRgj
Ns3Hbd4eHCvFMWmgP5j2+69bfGeknw3hIRsbbP94cP+617TNB+0uz9l8yMZB
/PSaVNlapclVm4+YfEsOpZMPHn8dd1lAT/oDJkOKw+R6cJzK036PXvYGyesV
fCn+Pr6FZz/fwucTvmdMCvh+lTwq/zmTm+yJaHlwlO9Z9icYZaMVbrWBwzR3
mYSb0hnn7DT8qYUDbxmOb5jutRLP6adpz6v0lk2WsLUWnJPKw4WU+/vZ8D2v
3CXuY4m4tXcBrq/bfg2Yi7NHyfWW6RyzsSZxX5MH6ukGuZkh7gm+lbPRA/e/
h8d19F+MjletjWsZ930VnX5wvwLPxfcRctKPz2F8lMHtRvgpW+LAiuoy4zwW
j/QtjjxltvYNl6ej+1COO7HdTv6H4IX4sBydiwPRsVGc8jOXcm6rTpXvPHWi
nOwSkzi3QgzD2JOfenrOIvfpII5a6mkajIbQm4DXg+A3yJ54ID7cTryeauHT
K/STBXK6RsxHyO8Y+S2i83Gp4/hh4jWveJeix7iNnZfgg3jYwLrusQAXT2ad
z1ucV29VTlTvMxmfq2eukotK+tMmNfxuiWNaHh2nNvJRRR4rkTV4Uk2ex8lV
a7hf08Pgo75SxfnTWc/X33a/eRs/gvNFsJGdWRtzJo+m3E8lPr6wnKbSrrOK
zW5yOYK/YXg5eSBPE+R6kXosUCc5ai9HTaxRt+ot6pMn6JXCVNguGjZTKc+1
1ovYko0lbKguNw6s/W7yW/C+sI7tAt86q9rNW2y3Ml7bOeYzcKQZ3JrIn3L3
Q/T1zw3DPYvtJ8Pkj6xzXZxX7LKRx472p7jPLbA9ht9CxjknrLV+z08ermht
lvM15Ei8LXBG6+L4eTip+PTu6S07XOo9vy96Xf7Le1QTfV5t4wsm/9n8+ei8
bsH+7ejzr+2OFTbfszNPRO+lf9JP9Q7PUftPRl8/HJ1Xe/CkCTx0lzPcU+cf
jq4rvufASXcfj/6uTESPXbFdhqeH4GoNfTiTuC293c3kqIXvkeh1Phr9+xL9
pZGaPMXZTva6eB9asdUR7r/n7dSU7jxPDIvUe3epc2wXnjXC3ePYFF4V8OIE
WJQlXku9Wc9hGfgU4LR4qn8a9fyuEu9HOrOduJ0f027rLn43TXpKnWNv2vnd
rJ+5k/VzU9TLN9F74rXoeKqWhemX0fvaV9F7kvp1D/2tnvdd/XmUOh+gptUr
ysmPdPLErjruY039QTlS3puId5+YH4kew18lvq777Ohs4v9Pn1n8vyau2544
7oq3Gaw3qPFK3jTFdTdxXuo/cR9/yk8rfU/9TzlWr5SO/J+FW8vYlc2i6V9U
P0x8bQd/ejPn+VcQPhfp8zfZL+JzB1vCRG+R+t3/XveqQw==
           "]], 
          PolygonBox[CompressedData["
1:eJwtk8tLVWEUxfe957veTxAEExw5kHxjzpr5Sk2SHAVCA3XgH1AUhBMLgwY6
8jlqUj7KV17DodBAHAWiqIhGUINs1sDsoQ7EfovdYB32PmvtvdfZ33fK+h/e
e5A2s5sggAMePSmzdTCeZ7YSzToTsy24G3BvsmbDcJcUNcOVg1Pij7wbyJid
o3lMnOLdNbgX5CXkj8AX+L8Z5xZAIdxrNA30bwTTxFXgN1wBKMrzmZr9HP4r
XAsYodcVfCtxDtyF6wKrxGPUnMAXglHivox/yxH6U7wH+r1Mu2YLrpaaP+TP
yCuJT9Ackv8k34FfDT5bMzRLGmnlsZr4B/re1P8a4gT9ffxuoC/NN/uV9dnS
SKue6i0P8rIMBtDeBgvRobgDLBLfiv6txaCK75mJvqtXzCin9i0919J+Jjqb
Wfhm+BYwR7wM7iR+hu+I30ff1Wfq64P3UK8nvNuPvnPtXj1Lgp+pzlY7qoFf
iu7tAzV18PPBazVTs4fRT6Efg++Ga+edJX5mOrum6Hdnm3wI7XHws9pBc519
5cgHE/cs71PRv109J4lr4XPmOzsQBzZTfucugu9cu9ed+x7co7yq5ye0Z8Hv
omqKonuQF3lsI9+N7l13co94Iut39an+h6x7lFed8Tf9D9F3LU/yJo20+icq
4P4BneFyDA==
           "]]}]}, 
       {GrayLevel[0.7175], EdgeForm[None], 
        GraphicsGroupBox[{PolygonBox[CompressedData["
1:eJxNV0tsVVUUve+9+969D1ASiqBGEoFaCi1MYABopa91ItHEiGhiolETHBmp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           "]], PolygonBox[CompressedData["
1:eJwtlF9olmUYxt/v/d73e59vEyU3tYYDdbOpND3poIU2N/MgyQ4q6UzI0AOp
pimCKLS0IFBb2wyEwK1hG9o2nZl6FHoQDRLM2tDS9MBt9ofUaeY0CH+X1w6u
l+t+7vu5n/u9/81d1/Tqu3EURRtBAvr5LM9FUS/4JUTRpxmHGOxAboFf4ez9
fBQ1IP8KvwC2In+GXMndRch3sa9EXgjvASvQnwQzi1G0Cx+d6O+jv5pGUS1o
g/8MZqPbjo9b8KXYtBSi6GP0Q8jd3F8iW2x60K0nrGnY3gObco5xGm9VgXH4
TvmDf5j4rQ1gFD7B2YG8769EHuCNl7D/Vjb4n1V0rF8hz4A3cHYQ3sfZVMnc
/4C7/3OnEV4O/oDPxOYdbBfi8zD6bdgPoSsF12PbPEB3JLGuEXSjO83/lMXO
wSl4jjc60TXj4xVs/8TmE+RVyHXI1cG5VQ7mw49y1oh8FFxD3g9q846xpuA3
9JZqoFocCa7tMnAY/htoRncaVBRdU9VWZ1fhF4NzUa+e4K0Xg/+9GnmFdIl9
9YBh5C+DeR04BO8Lju1xT8G7+ccB7m8hvllqON7syPufK8jfHGxuoy8FTxB/
feLarAfX4W3on8n7H9vhl0C/cof8FL6OIQ/kJnMSXBPV5gb+piNvxucYchE0
we8n1h0ATcQ2lLj31IM/cPcf5JHYNSzh/u7E/nQ2BTmfuLcUo2JVj6hXngcd
6P9N3Wu/Y1+GPJGYy596Qz2t3tY/6d8GU/t7gzvfwbdkjkX//17mnlZvK0dz
4TXBudTMLYDPw//nyIP4m0MsTxadG83s5eAz6Z5TTfDflzofbdx/C/8nyMmq
2DEolrWpc7WMs9aCa6LaHFPP89ZefC7AXw3YEwzxLjA7dQ+rl2WzD13M+1U5
1zwPH07sWzEolrKiYzuOvhz+Y3Au9U/n4duwGcx5xuchn02dG83wcWIbSSwr
Z9olDZxVojsDqhLPvOqhnfE2d6ek3m3yOYZtLnHu1Q8fqZcT93KHdhTymuBd
1Q4Wc/dhZlv1xAP4OtAae17Poe/E/tmcd+RP8BeCZ0czUA//C/vh2DN+gbfu
TsrK+Z3MO1W7VTtwDbwrOBb5/ELzlXg2NQOahduZ35aPcfjq4FhL8P86fHrR
udWOepn4/su79sp/b+oeV29qR97B92vBd5VD5bJp8n+1w7XL/84cq967CR/F
piR2jUcK7hH1is6mIn+fuRbaqd9k3mmKVzl7M3PPqHe0E58ueCdrttSTXyM/
Aiop2Zk=
           "]], 
          PolygonBox[{{1888, 657, 1890, 1485, 1486}, {1486, 1485, 1680, 572, 
           1236}}]}]}, 
       {GrayLevel[0.7525000000000001], EdgeForm[None], 
        GraphicsGroupBox[{PolygonBox[CompressedData["
1:eJwtllmIlmUUx99vvu9dvtTRsTLTKdSJloFyikB0JlPIi0AllyAaNe2iLorM
GTAXVMIlcim7CBooQmt0xkZa3O/KnDGIVlccDYRUKJUwC02jfn/+5+LhnPc8
5znPWf7nPO/o5xfOfKUmSZKjrDKrNkuSNuiwSpJsyZNkKJtjkLUXyFBYBO1N
k+RyKUm+gXZBm1l7ObOb/bGsFr53siayDiH/g3WBdZ61gfPrkG+EjmZdxn49
9O7gR0KXYKM3sc12+PfRf4S1B3/2o3MYOh7/DiD7Df1R1ST5AH4Mstl8Z5yZ
Bu3O7Gcffs6Fv4+zi5Ef4nwD/AxkU9nrRGcoNno4v4yzJ9DpgZ4s+e6jfG+D
PsD+nNT3vsXZfdg5gJ390F7oPTW2dbrkvMh/5Uxnu+Bnhm9Toc257W9OnWvl
vA6bZfzYgk4NtDf3/c3IR6C3Fj5BfgX9hfC3YKcBfhPiyZnrpHr9C62WnSvl
7UvOXoLOwd559uYhH4hsHt/PIt8K/1/J8nrobOQb4WdBB8gW/MfwK8rGiWrz
U8Vnf0d+LHe8z2SuV0/UTPn+rGx8rMrt8wnu2gTfyd5G6HxiGILOAuhEztcj
70P+K/xc+HPQrbljzzPXrTfyXFt1fJNT+6i8Sa8+NcaENeHw/hpj8Re+V6Jz
qnAMwqPweZP970o+M4W4DkKvFc674ngce9sK43qH8l1Yfzr84cz6LymHmeWr
4N/MjBPhpSH8Hcd6NzU+lmNjQW4dYfk6fD96/0Cboo+aI6fK7bTUuVMO/6y4
Zsr/z/BDsHWes3WF49wbNbqT/CwXjiNu1a8v4u6Nnl9adr/tS9wP8nUCPhTY
70B+vXCciquEvUmpe00990VmXH2F7OXUeVD+noT/lLN16DSqv+AL+JvoN6LT
gU4/8r/hX89dV9VtZOp6KAb5p7p1xxxRD7VEH31YuO6qv2JVnuR/f+gpz99j
qxU6H/ttrA5stUMHBZ7PZsadelDxfBL5VE/cmxkLwpF6RjEehH+BVQv/Ofvf
hv2jxHIxZpzyOikwPJxzb7O2wW+GrszdY1dS963qeLXi2LqjZtfCzpGg12Ju
nor6nS4svxo6F+NO1fGHwr33Y2HZhcD21bAl3a8z9/d67m0pjPvHoGeiFj2Z
MaK7jimfhfEynDxfxv/j6F/KjZelgaVdmXOi3KhmS0L+HGcHw88rnA/NI9Vs
QNkzUDjQvJSO8i+saf63RTwrwoe+4GW7Flvn0Bmk/HFvE/wi9V/F/KuZe+fh
snGyPXpWvbuMNUJ+F8bmsNAZHDb/itm/NHqhM/zUbN1T9p7k6iX11M6KdZdH
vB2F732vsJ7yoJpO4PsG9scXfi/1Hu3OnGvlXH0wsDC/GpuvVZzPrsyYE/bW
xQzQPBXWNUv6A+fd8d7orrOBbc3sunjHR2F7Sm4dzR7Ns/p4F/RmKL5ZwlW8
AcKpsCsdzeOnYibozXwRvgX9R/Hx9qrf+zv0bqaW3ygb37LTm7nPVecZ2O+s
2N82+DGFcbg4NRbF31X4P0AYaCj8Tive1sxvSFPMwzdqPBc0199BpxH55sJ7
Y6NGD6XG2dPCNvafQP+jzO9hY9RU2NtVdi7H5/ZNPh6puK+7sDEq3lP9B8n2
7rC/VjHAlyqWNwWWbqva5q2Rmz2hvyb0Vwcex4a+bLfXOEfDqt7bHv8awue4
eLuEW9W5Nf5hjuPPiKr74wz6G5BPQL4euib6UTianvrcSdUz910Ppp5ZrTEj
/we24UhL
           "]], PolygonBox[CompressedData["
1:eJwtlV1olmUYx+/33fO8z/2irvlZ6Qy3ic6hUVFE08hAIUljzunB1Plxaihu
EOigEZUSaWonNSgicWOrRdZctrNK3A5E/J6CrgMRD4pWqUhiYb8//+fggv/1
XJ/39fXUbN/VvLMYQtgBJVBjFkIdH14shPASuJKPvfCP4P9KQ5gMteX83+AH
MYTuihDasV2F7g/Y/Ii8zLfFyN+Cqgu2uV0K4TuoEv4P6HtwX85PQP3gUA7h
ffCX2FeA50bbT2D/FPg/dKaBG/j2L3g130ro9kANxCqWbVtG52PyuQi1ojsM
fYD+u/D3wdeRPyDXedG5y38N+J3M8l1QF3g0f89BdOqwPVFyrsp5EHw3se4v
0Cj8dOIPEn8+Nr3IdqSW3Yavwv+6aF/KuQV8M3EuijmO7mHoGrgK+Vbkv2fO
fwydCfCa/L2ToKfRnUa8noJjzgC/gHwf/EP0G8EHyKkRvJFvZ9BvTex/AP0p
ZddItdoM3UJ3AzEOgJeR4wD6n+DjGXSPQ6+ntpFtB3QOWRffzqoXsoHfrPcU
nNNqZI+jfwLdZfCzwB+V3Avlcwnd0yXPknp8Cryv5NlQfd8D70/d6w78V2ee
Kc1WNfxy5PcT11Y1fjN1jsp1od6E/KvEsXuhy+S3JLUvzVAN8n+ibdXDO+j+
mbnWqvnX6C6NrqVqugD93fCz8P8ttAr5nNTzqho8Qv5z6vy7sWnHV73eWPRO
NSFvg+rB+6HXkD9BTUaodSf+ngSfj67tc/j4Arwoce6qqWr7amqZZnII+6vo
7EV/CGpCdhT/K4qe0dPaPWyG8/fOQ1YL/3nBM6BZGMlcy8+kD/4Uf89WuOfq
/R5odoVzVu4tiee3gW9HkB2OxspHu98efTtUow7wGnLog78BrUReKLtWqtls
ZMcyz5/4o+BxbK7g/23sfwX3pZ4VzfCHxB/L3Fv5vAL+JnHt9kBj6F/jW3/B
Oe+F34S8L/hN3fD38n3Vvk2G35rZv2ZyG3hO9C3QTYvEfiV1bVSvpdqNfL/0
hoPgYuJeq+c/odsZ/Vbl8Ab8pNS7pTdOIf+pZc+OclJuI6l7pZ6Nw6+Nnnft
eHP0TdV96tENIv66km+LZkqzVZfnq/2pBW+Lvh3qcWv0DZK++OXEejl6V/UG
3Yr10bdEMbVrsexbqh6r123IH8vvmWLLp3zp2xbwb9G1075cSPxP0D7rn3Eo
80xqNnUDZmr/M79Fb6rE3/OJb41uTkvmHqqXmumBxDuq2dUMn0R+I3o2tDPX
wf8DBDzW2A==
           "]], PolygonBox[CompressedData["
1:eJwtkK1uAmEQRafbb+kmpPzpGhrwWCBU8QSQ4DA8ALDhEWgN2RAsFgISLLV1
7QNgcCTgCKZbUQxnMitOZnLvzN35ttgbtPqeiBTAh+hJZIUwpWZTIjlYQhNt
QW04kTcIYQgX5vZ4V+oEv0YfUb8J+/FtVnce4PVR5D1gD7/C3CBlGZrVZj9C
61A37G2hjF+CHdon3gtzefbP9H+aSe9BzOwvzJhb42Wc7WtOmHzrC20c2A0f
egOzITzTn/CzgWXEyd16/wh/juc5+w/6P07QRUv7tq85/3BAOzq7R++KneVm
6Ktwo68H9h591x2bMy2J
           "]]}]}, 
       {GrayLevel[0.7875000000000001], EdgeForm[None], 
        GraphicsGroupBox[{PolygonBox[CompressedData["
1:eJwtlGto11UYx0///S5n6cQh88IyS1Ci9IWKl11sRiUtnc4Zxpx5F4VBc2ao
22JWzppWTgi8gE7csNmgoVhvIrPZNhAimFcEdXl5J6wQ0YGyPl+e8+LwfM/3
POd5znlur66vqfg445w7yspivZs61wRRFjv3L2sj3KjIubmsUvBTlEbA173g
3OjEueOsPHAj5yu9czmcr0MOY2cAO0/AXehXoLMc7gF4Fzgb+Rlnfehch1/C
Pp+79XCnwPfRqcP2i8HXQ+QA+yr07yB/YP0GvwH+CTgXfiKyk/0D+EFsDgZf
zam9T+9MsD8p6Ove/sR8daD7DLwZ/jlyO/s++Hvg0sjwEHdfZg3KF3KUtz9m
kJOR43h/G3pF3O0Ej8x27kPuT+XsL97wOMQzB/3H3vDb2D7MWQv33uB8LfwM
cEuwoXgqNyfR6cJOO7IsMX9XwKu4fxP9XHyN9vbHau7OBQ+hMws5hv1x7AyD
l4a7s3U35KsS+R92yuH/VD4j89WGzl3wRmzWgi8mptOD3BRb/JWHTIhDrrd/
6r+V8H2sZeBH2BjCTwt4DecTWNvA+anlTLk4Bx7HqgWPRf4RWc0cwU8xOvnw
efDl+OiHb4J/J7W/fw/+BXxQceO8JrKcNnBveWLxWw1fHvBrnL8CbgS/FJkP
+boArk6sfk7DFahu8FuIHIbfojfDfw0uAH+FbA64n7sXYuuRTGT/Vxze4u4R
b+9UrqbF9k69dzU6P6O/i/Pu8F/1ymn4hdztQN5UvuAPcH4sstqoQn9NyJ16
bnbI9Xzkwcj0de9AwHPg60Kv3cDvIXA7/GHkr7HldwDdH4PfO+B/Qt51Xhjs
y8/OxP6oeTAmtffoXbcT6xH1TQf7QsVf7wn5+iCymlPtqX6/CP2o+fFtanfV
Z2dSy3VxqAufZb2xAzsTwDuR2ei1crYb3ausXvA15NnQR+onH3o/39ssUE5r
I6sJ1YZmTLG3+DTGNss0Z75BNw31rBlWktpf9Ke/WfPgmxJ7i3KqOKqGVEtT
4G+FeKpvFsV2rngvSCzvyv/MLMuFcq8+UHx0Vhrb/Kj1NrP0fs3Ly9gqQu87
bLwe2x8Xe5vLmiGaK5dC7e1DpzD0i2L5KXrj8bfd23yVX/3nBGc/gVuRPazf
wb3IFaEX1H+ysTtjOc4J8dHsfzOy3m9TLST25vfhz8NPR38LXH9qvM6LUrNT
gs6exGK4N/RHU3jPlNCPBd5muux3wX3iba5u85Y/5XFrYvNIcf4SvjG1evg8
tTmnWpWtCm/1s8xbz6v3NQ8+Siwvyo/qUvH3zM893vzqf++llh/1aIPsYrM+
td5WnBXvi+zPw3cj/weJyePT
           "]], PolygonBox[CompressedData["
1:eJwtlEtIVVEUhrf3es7ZRkYiomJkOmiQo97orSyqgZGll6TERw+EAiHTqNQs
o8ekEhQKsoEUFRT2gKhhD7S88x4UPUSpZkFNIoTIvr91Bgv+f69/rf3vvc4+
Zfs60gcTzrkGIpu4GDnXm+VchhgAl3jnesA/EC0Eb0TUhm4E3kf+DVEOvoHm
FfhLaLXqMSdw7mRkWtX8hPscdOQGiSXw5/RLg78R7dR+D6y2iZopeCV79lM7
A68CD7CWAn9F00HtBLweXgA/DZ9L/9Gkc1epaYSfJ1/jTH8B3Ootl4tmN7gi
MC/yVAc/FJoXeRqjvpr8KfqXEClyg/ClWbaW4mx3AtMPwmfomYFPEJ+pnSS2
BHY3H4hN6P/S4wDacvgQ+dbIatVjFO0L+NOEeaxDewZPbeSeEGfB69D0J+zO
t5NfQAyR64QXal5EV8LWlCuKLCe+Ht7kzb/O3wzOyzFv8lhD7xb0zcQYeJyY
RTOStBnU4ncDucWaBfpq8HHyJUnjl9HXEucSptnFfr/JT8Xz/wW+QtyM72PY
24x0Vp15nH5l8GfxfVeFdufCWntJvkIzj/vvJHcpsF7FeDjmzYO8yMPmyDxI
q5q38D5v+Qz8BDj09u3IY6T7iP1qbT4415t3rc0D36PfXeIj+3wi1nr7NjXP
NeBb2TYbzaiS/bq9edOZ28BdRGHSNNJ2ert7rR0G7/U2G81oD7jU29v7/wbZ
rz0wb/rmM/g4Sr4o7t+i79PbrPU9D3mbmWZ3H/01/PSw9tjZ+Xt1//F+ejOp
wDyql3oeAb+LTLtMbwreG9pb0pvqBg/TP4/8fuIP/HZgeb3R1+TqqfFJ00g7
4+3/oPN4fSuBedU3W8xe1yPzKs+L6Pcoslq90Yfg/sDuWm9olvxWbzntkQY/
CO2t6M1Ms19BZN+P7jMfvMpbvWa2Gjwd2r9G/5xc8EpqVhA70DYQOYF5ledJ
8sWBnVWeSuHL4/nrjeSTex/fl97ENvg/eZGlKg==
           "]], 
          PolygonBox[CompressedData["
1:eJwtkk0rhFEUxw/Gc0dsaSQxLGVHeamxU3ZmvGwYSjRWpIRShvIu8glM5rFA
Xj6Bl2bGWCoLFGP4BMLGhvxO91n8O+f5/e85995zn+DIZGSiUERqUTFyjcg5
IEk0jogfRTEG0Q55O942sQ+/F/WgSIFIP34EHkZtsDjrQlrH9wB6gGVhDT6R
J/gj+iYPw7L4c+Sz6JC8E3ZMdFmTRPfwVtg6LO+z/hF5Fu8WjZM3wmLEJvxm
NMx+u7AhY3toL72L3qlKa/D+yMtQKTrw7l1ObQffIe0Pu4IFYWlqUmgV3gK7
g1XgT5EHjF2vda/wHHLJL5jLGDXz+HusWyB+6b3RInkCFjd2FjqTvM4K9u6d
Sc+2Ra9NVO0X+cCrIb6w9hkteT1K8Fe8cy07do46T91H97uBdeN9wurJ69Av
isEq8dccO98Nx76zvvc0+wSKRGb89v30HRPsd8a6fWN7aK8U+SUsY+zb6z+Q
8fZLO/bseoc3NMo8cvQ+gZ+iH/p38c9d639CfRT9A1lNU+8=
           "]]}]}, 
       {GrayLevel[0.8225], EdgeForm[None], 
        GraphicsGroupBox[{PolygonBox[CompressedData["
1:eJwtlWtoj2EYxl+87/P+N8shh2GrtXyQhJwPcyxiirEcmm0pTI4bReYwITLm
kCjiA7ZJKYecv4hm8cGSNjXC5vRFbQ4xtHL4Xe7nw9N9/a/neu73fq7nfp5/
5tKS3OKOQRAcYHRiFCSCoAsgn5gaB0E3JtNdEFwB3wJfJpaGQdDSIQj2wr9m
LIZ/RWzyOCkKghTwBvI1E594PIN1+xm/WVsP189Z/mRyFrFmGXwT80mMhehf
wU1knIYfhXYEujL0w4nP4dvgd4LnaYCziefg34NzwGti07yAmwbew9pZ4Bxn
OSeBM/nWQb41Ge4emlPwQ8C9QqtZ+2jDixN48pO4O7ScD6Vn/AG3kqcAfAH9
RjRZvv6/rFlAzpuqH245c93hSonVvs4Vzr6n706AWwseSp3FznyXP2nkWM1c
MZov5DkZGt8Z/pvnt4EvoZ8B/4b5HfB18N/hEhrwVcqj74FXEQfzezSaStUm
DXgd+BT1XQQ3xuaRvMp15qlqVu3n+T2dPNXOzkxn9wh+Mprd8FNj80he6azK
Y6shSTVGppkCdzeyXioGH3Pmm/yLqeEdGkdc4X1bmrA9a+/qHXmhvTdE1k/q
q4/gNX6P95k/zO9G+DGsWxjZWehMDvn9FsJ99Xnk5aDQzlHn+cbnbIFP+Ho+
Mf/H+ylf18a295tosiI7xzy0fcB7wB3VJ36Pu8BV/tyXsC7DmaYvXLJ6iJzv
nf0W39/ZflTDU3DXJKstnxryWX8E/WLiNcZt8I3Y1mjtmdi+LZxKjqOh1aza
C/3aX53MO+39M/NpoeW5rrOK7V7kwtWBa+Afy0NnvZHDOsfIg38JtzlhvXQ8
sh6St9vg61lTi+ZZbPf//50ibvf92Y5mdmj4LznqwCPRb4Efw+928Gjig9jO
MY/5z5Hduwz4HvDr0fQiljvzVh7nMBezvznEgZFpesa2XnlS8HKYz6keUS7l
rGC+OrS96H7o/qg21avz0zmqZy+DZ5LzKnGu/9Yg+LG+5t7gt6FprqBZ5N8H
9dc4f9/13gwIzZ8G8HhnnutNeuTfw2ZwifdTPat3RD28Enw2ttrkX7Z/A++F
dld1Z2vg7kR2p3S3Xvg385yzvlfOfeBSZ55vdfYOqobesXkhT2rhNvk7qDes
1ftfgeaDf9/mw5Uxl45mO7EltDfzR8LurdZ2w/OL3kP9h1R6n4uY/wdHZ9Qh

           "]], PolygonBox[CompressedData["
1:eJwtk81LVFEYxs9Md869I1JKmR9k0F8QMVmYtlJpKUlMSLopHQRlJEh0oeXC
UqNN4MogA62hkZAWRqskZ5ZWsxuIoChtNSAuwhL6+L08LX7wnPM+78e559xT
10d7snHnXCsE0BI6N8XGo5hz3d659YRzN9Bd7D1lPQsR628wh17GHxG7SW4d
BTJeMfMMoIvkF+ADsRJ0QgdMWh84D+WY+l3E99mr1m/WX9BX2FtHn6bHCOsD
2GI9Aw3E2mExphpnqPUSXuF9QI0LeDdD1bZ4wXqyNwnPyMtBFXs1//0Ruj9y
7vAh1WzFd5+9edjB+x3+Ekvj/UF8mP2S16w283v0kNe8l+EN5yzjyaNPkDdF
7UpC/j56Vtl5A33fCuTJ/eoVM888sbeBzm410/gnqFFLrXOsx9FL+B/DHXzT
sJBQbIacTnrfwpNzyhlDn4UUHMV3DKoDzW53OId/OtTZ7IxJYtlQs9mMI+if
9NqHZjgJq3ApLv9r6uXhOfyi3wHUJNXbZjiCvhZIb5KzRb2NQN/KzrfN+l2o
mHmuUjvn9fas/yB1ewLdld3xGt5PCfW2GV7grU7qru3+2oj1RtJ2p33oj3h6
4zrvQ2rt2hmJ/4ENYkmvmHk8+ffgLjTSqwmKXl7L2SP3eKh57A3VoztCfXu7
gxXityPdvb2BNLlLod6uveEn6Bav92n/XIr1YKRc+2YZ9D9CZHYM
           "]], 
          PolygonBox[CompressedData["
1:eJwt0l1oz3EUx/Ev/g8/N1LzEPOQK0lNMbYLQqOxMnLHLIUbU5sLCnugZQoX
c2dTppXMqHmMC8rT7kyEK0+xxdXiajYuzOvb73fx7pzv53vO+Z3v+Z0l+5p2
Nk4NIZQhj5pCCFtR43DaRVUxhOPO5fxjbEUuhEo08lfQnvG7xV7CYzzCV1q1
u5ti3skf5L8tZnVxj/+QdpftQjc2oJ22nr0uvx8r+a201ew2ebUISQiTzuPs
xWkhjIobcH4g7g67Vsw6fMJu2hf2iJ6OokfsZdTJnSG3nq1Fkb+D7RBzBvPV
mYdSzFSjS04f/RpOZLMYos1yLsGk3KEpIbRl34nfGxG3R9wwOzfO0v1i/jgm
8IP2HdPzaZ+fab0YE9eudg//SiGda5zvU1qZuAbaeX39E/eLfpZ/LpthnOXy
fPqe7Xr6nc1ojK2SvwlX5W9Wp4/dL/ZARvRv0ba4G8hmHWf+Pvt/S+N7+Yf5
JcV0jnGec+T9pVX4xiqUJ+n843+YncUvy6c7E3dnQj+dtDp3Bwvpmw6x/WJu
4CX9Oe0Vuyv+Q9zO+vqWS/cr7tki2kLcz3ap1N0pnERBD8O0JEnzY52N2X5V
y23lt6AZjebYQLsgrxNrkvQ9lUm6g3EXW/gL9N3GNquVyGmKOr8Vb/iv0cEf
dfck/tNi+s569oXzYJyTGn+wlzYirpf2M5f2Wsz2Ou73x9gz7UMh7Sn29h+0
znkt
           "]]}]}, 
       {GrayLevel[0.8575000000000002], EdgeForm[None], 
        GraphicsGroupBox[{PolygonBox[CompressedData["
1:eJwtlFmIiFEUxy/u992PiOxRhNCULGMbodRYCo2SZcykkBmMMV4syVojy3hA
MsykMZMpWZLygmYx8mYbKZLlASHrA8kyxe/fuQ+387//e86555x7zh22ZvPi
is7OuSpWF5bzzp2C2BScuwcu7OTc+cS5dvYN4Dng0ayj4P6pczkRzwSfQacS
3AG3jX0P8BZ8DILPAR+AfwnfAX4H3geewl17kQ/QWwFfJ1tvtvLRC9tB6EwF
/+NsDyF+AF+J/tfCbWUNBr+AO+3tLt152Bv/Gv4pK+DHI9vjXXewOxh1HsG/
TSy27djuYG2Sf+RB1jlsDwTLWfmOQncC+13wM8DjIx6HPMH+mWoCbmENg1+A
XQGrhvhz4YYHw8u93ad732M3L7E6F6E7AlyObVfOy1jV4A3B4lb8ReD6xN6o
EDzYW32GYPuDxzyC/mL4jdH2H1xn9JeCH6rmqeF25P74jnrbYvSvg/PwN9pb
nIp9FWs6eCJcFiy2bootc24keAnnpeDe3FOCvMT+E36aEstHed1Ff27MUT21
Bv4V+FRiPaQYrsCPz+wdq729gd7iC7gK3MhdR5CtsQ56zxesfPj61HpCvdEI
7tkVf8TTC7kwWK3uo/sW3I5+K/hsarYNyEmZ9XB/fKyLucwG52XWP8c0HzGv
G/Aus9i+ws9Uf6pXg82A/PRD5sZ315sviG/UB/kx1rkosZqqtt+5r7vyxc9I
+N3gNnRmc96QmM4fdJLM+PXqkWAzWxFs3pR7NXfeYi2Cv42cht5O8Nhg86Ce
19wMZJXC/0mtX9W3x+HuRVzsbd4Us2K/GW01Ny3qaWybkb9T8/M3tZ5WvkOR
rVHnm7e4Ff9F/L+J9X8dLDfl8pOc9sReuuAtDsVQntnfoX4oyOxMOrOwXcT+
MrgmWJ/pXa5y53pvfaX++sUqQWdAYj2tmu9QTVL7W1ZmNnuawSa42mA+czM7
k06dtx6Vz9XofPb27np/nUmnL3ZrORsDLk0tT+W7AdzsjS9J7Q9SL9Wh3zf2
ifpuN/xk+J3INOro3yqLM1Kb2D+ou9qC5aw4rwXrIeVVyfmTxGLTHzYlWE/m
IQ/Ff6w7sSxLrYaq9/VYN81rVaynalCW2LuoB9X3iud5an+N5kjzVBtrUpHa
PMjPSXCjt38vH535qeHHiiXmq7zz49+o8/+20Mt0
           "]], 
          PolygonBox[CompressedData["
1:eJwtk01IlFEUho/j9zfVkGC4aKCYRcYsNDGdjHERQboQmvAn0tlkIOgwo2vR
GSYCF21aTGRBSMFkm9CBKELEn7VTi2YVlKsIUgMXNbgI8jmcFg+8577nnnvu
+e4XuzczOB0SkSvgwHVXZKVR5EuDSAn91ROJov/CN/Qf+A3zeHmYhG28FEW2
WL9PkSIEgUgY6qxN4BWo/Y/cx8QlSJLTCyd9kRx+nBpPiXeIXzbY+VX0zcC8
N+Sk0C3UeEDsE/cQn6BWGDzWfWh27CzNf4h/hhpn0Y/YE8c/dKxX7Tmjtdj7
AT0Kn/CygZ2tPfThpx2LdSanwyJLruUmqFFk7w/XZlPW8zjrGlwI2f5+vIhj
nuZ8Jz7nWX86kyP0E4jg7cMi+oZre7VGhl7GWdslTrLnLvo9/jt4hV6GAYiR
OwdXWR/ivEFYpY8K1AO7aw4OWP/lmNY1F2+LnE1op84l/X6e3U3vuEm9FCyE
rJ/beGO+eTqzNPo89Z6J9bBBXCCnG30H/wV7R2AYsqznoAaf4Sdre/DatVzd
k2f9rW/fTmcUpXZnYLG+gQ70LfwUlHUGUPFsdjrDFfSwZ71qz33kJbQfuIzu
ginPZqkzzaCXfHtL+qaeo9t8m6Xep8z5Nd+03vEi8UfH+tX77+G1uva29I01
Ec/+f0+aUyV33bNvr//Qmn5vx+6ib/4U+cdTpW1V
           "]], 
          PolygonBox[CompressedData["
1:eJwt0stvjGEUx/HHdMw7gyYiEVIrETsGpUVaGyQuC6X0Hygdt3bsbMrQEJc0
0YVbrCjDsmyITVv8AZSKxCUW2CBK4pJgwefJ+y6+OWd+v3POc97nmYXdhzqr
uRBCGdPxMAmhibC2EMK4/AGOMo7gD63C+y1+8vsjJuRdtJx8jdqafJ28hd6K
PtplWq94l34PC+hNmEHr5S2ilYohFDGV1zMthBe0MYyims0IvGX6ymiPO9GW
847Fs+QDhbQ+9u02qxuzSyGMNISwnvYKLzGsboP6N3Feks5ZIZ7jDaGP34sq
3tplXz7Vo786+8ZW8R0m5B/EXbwu9OhZQtsTv11fFe1owz97XOIdUF9Gv3yp
eJ13A1vlWzCeT+e+l6/CSjTjiitoNneuc07Yqyb+8PsnrmXfdFU8rn8gOzvu
0E9r4dXEUnbnRbGTtxMbzZljt0p2Z/Hu/mZvPZ+XkzegU88gbUe2Z9w37h33
7ymmM/aKi+MdqpuZpO8c3/uO/DZGMGT3k2qeZP+dx+ImMzbn03PiefPiXfJ+
yR+hQ/6NP0l/jv1JepcHk/RN49vG/jhnVrxP3ukkrY09X2nbaGNmPY072eEs
7Zl8EjfV1FHJ3m+UdypJ55wRS/H/iov4rPe+2vPyC0jkBbyOufqC+N1dtHmv
YXqH/u0YLaQ7jItf6FMZMR/k13mNzr0V90Edjc46TPsPj3tx0w==
           "]]}]}, 
       {GrayLevel[0.8925000000000001], EdgeForm[None], 
        GraphicsGroupBox[{PolygonBox[CompressedData["
1:eJwtlVuIjlEUhj/+79v7oxxyKIcLxEiEmaGfC+WsiZRmQq4chhhmRg4hZYxD
TmlcOMZgSlyIkjAyM8KF5NiEKUwywwXjkHLOBc87a1/s1vu/39pr7b3Wu9c/
aMnqwvKOURTtZ2Vk4yga1CGKProo6uajSB+7YgcnUVQF3x/+Hr9rwFPBb8Ct
4NN8r3CGy4mRwOeCT4A/wTslwV5nfYNvxP88Pn3gc+G+8LsYlwZw95B3KJxn
bcK/M3wScCv2ZojzDPzH2Zm3gJM0ilrY+5m8ccAZbAE+A8HDiL0IPBy8GNvX
2b0uwOew+sKPgevF/ovgk3DriHsXn37E+cG3pfC94cYG/yzcSnA9PhPYl7JO
wm9WDcIdR+NzjT1t+JTBVRJrD/wsb/VS3Zbhc4vfDfC3sRWx3VE1m8PvffDf
aFK1t7Odwu4kZiM+l8DP8JsHH8MdSKz+o+HziDOS2n5l7zbwd/gafNezWsDV
+BaxroALsc5ZnVX7JvB8Yj7XHTlzT2JMh39FnCX4XAYf49skfF7APWCNAW+E
+5dY3386q7vqPwO8llXAebL4TklMS8XELoPPgOfCzWD1IlcpfHPI9RLuqjOd
TIZrYM2BPwt/CH4i8Q9j97Enh709+X4zsVxb4fcGfg/2aDjzEexCZ/VRnYrB
I+BvgKPY9ipGl9jytus0tTNPA4901l9pWRqSlg5iP6gf8O+xbQE/IkZJqOEK
bIM0A1+PvUGc2cLYj7HhOvDy1Op2RncJ/gPAD4Pm9V7VN2lDtagPNXmN76rU
aliWWg/Uiww2G96mNPKgo+lQdc93pmfpWvmUd5S3ngnf99YD9aIE3JSYljoR
vyg2HXaC3xCbzs+xb014Oy+czQ7VJweuB+s3MfPYe9xZnOfSQmJvQbNE+xVH
70Y55CP9bg+a70Gup0HzjdjKoOdTOmNi7/E3PgeDxqS1bLjjeG/zq32Owb8L
80d9LojtzE+c9VJnHsL33d54fV8U4lc706vq1+qtvqrzX2dzTdrw3maH9qoe
uandPT+1d6u7qH5VYfaqt2+99WWmN63rbF69jq1nzd7upjPoLJqz6ukQuLH8
3ojPYG/zUTPkDjFLY6uP3v2s1PKqlitiO7/eXzZo/mfGZoG01UKc+d56UQv3
GJ9xxN/hbC5rVuzypjlpry62maJc65zNfdWkzdl9dK9Cb7Oj/V3j/4t8VfAL
vP036My1+P8HbHjTyQ==
           "]], PolygonBox[CompressedData["
1:eJwtk8tvjVEUxU/v/b5zKmGKzpQKIU3FlXoEnQiSdtAUqaHckrZSJCRVA9EY
IAZNiJCIRyf+g4oIV2oioonEQL060Gug1EByi4iJ3+q6g5Ws/Txr7/19zeVT
PScLIYQOkIH5GEJzQwgR5w/4MCjBv+MbJuF+HkIVPobvTzGEe9iz2FuxXxN/
lDtXNVPYKYWwEr4JXw4fBGX4U3AcXiV/BN5LzjRvfQNzoJPaLtCSXNtEfC38
Fr6bYCl8GWirxxffgH/M3H8B3KbPiWQ9+4MH3JbcSzXt8FkwAe+WJuI/mamV
1CvkjDaGsDOz1g7sG/R7m7v3XexGYv+id6Wd/YWvpt/Zgt/YjH0uOVc109Se
z517FN8v4ofAQbCXvH2gJ/ltaVhASy06VzVjvHcnWo9m/IRdI+dqwTOUsGeo
n8IuYvfrHuTX4H30ewg/nHw73XAcLR/wvWjwDXLsUrR2zbAF+3fRu9MOe6l9
knlXqv+MfSE6rm9gVHer65eGCXJfYa+CjxN/CR/RfsBXes+BQTAAJql9DpYQ
e6NZwRr8XeoJtsN3gPVgHViObwVoi759BUxSuxvsAtfIuQ4uJc+mGS/D9+TW
Ik393LdM/cb6vgbQW03mmuGLtGfurTdao3esXW/APoLdklurNHfS733mb2Xx
RsQe5N6XbtRNvzPRu9LOTsMr0bfRjZ7B30X/C9Ic4ceid60eFXo/zvy2NBzQ
LNHflr6Hmcw3l37N1EdsXv8jKIAiuBj9r0rDELn/AZg2f3U=
           "]], 
          PolygonBox[CompressedData["
1:eJwt0stvTVEUx/Gt93HuwCttESNFimgiHoMi8UiESHpNBC1GqpLWc+BRDAyQ
eAyaIHobr/gH/AGtW1EDM6FRwVAi6StGnRgQPjv7DL5Z6/zWb6119j5nZfeF
g+cbQghtKKFaDKEDTWgthHCvEsLrcggHmEbEO/S7GGEexmPaLrVvtKdZCE+w
Wc9vWqP6d/puea2c/LFvNU8/bZXYqd4VZ1bSvvuVNCPO6tezhe+KeInnck7M
B8tp7pBYQhEv9LyiNasft+cYbtHbaTfFL+iUf839sa/XviZ7T4uHPB+OZzWn
ig/mTPBPy6fMmkQ9v4tZtYeeH+Cs3mYzzogz6mX1f/Qp+TTG8BbvMDcvhBvx
/tDG102r8Q5Ff5b2zWTp3eMZ4t3EO1qButqo2vP8nM/EPzx/sQcvzX4k7qDv
xFEM8HXl54nnqmdpzhuxw+4qFsjno1XvgBnLaefyM+2jfVIbR2OM6rdpa7EO
y3iXYo08/kiLeIryI/LP9Bn5LApowEfaezMultLMOHtvKX2DPjsXZmnOYrGd
d2tOzMdoo2otxXRf8d5O0NfThmnbPW/DBr4W2n61U/Ie/FL/QSvakclP+td/
8varXc3SPx3/7fFyevcJcVP+H28UB9VqKFTSnJLYq78vv//4HZagR21O7/X4
neTX8v3xPf4Drz9qyQ==
           "]]}]}, 
       {GrayLevel[0.9275000000000001], EdgeForm[None], 
        GraphicsGroupBox[{PolygonBox[CompressedData["
1:eJwtlUdoVlEQhZ//f9+7D0SjEtC4sYsFEQULLgQVrLErRtxYsGGJWLBhi4WI
6EKxR8SNOxdqYuwibpJoFMGIFbvJb8GuWPE7zF085rxzz503c2fmvnYziycs
zkRRVMaT5RnqomgJtjH2QBJFuUZRtAJcA/4FfhpHUZ6PoqZsagl3j7UZ8Ofh
L8HfBRfBzeV5DH4EtxvdZHwOgNvPk8feXmkUFfNcA99Ecx1+CvpK/ExGfxz9
PNZ7gHeA27JeAvZopqFZxZ4y9nr4NzwL4f/ALUXTC34ZNhvizAcfYM9YxYl2
PjgfnMX/Rd5voXmGNoduOvgN9ix8LfiJt/gU5z70twNeBF7A0wc/u/FXxFMJ
rmf9Bwc5gJiPwhXi6yD8RfjW+Kxg7wnwV28xrIP7gH4EeENqOSiXHLzjfQ/6
2d7OV+d8H/5z1nK5wvp7/M9Ak8f6Y3Q3wPXwP8APwN9Vk1C752h6snYdvBq8
3lkMV1n/kFhdWmH/sec3/As025ztVf3b874ATcL61JCv8n6Gz1Pg8bHVWLX+
S4wr2NMbfRVc14xplOfbUK8G9Oec5aL67ALH6L6wr423sz0qztt3PbaJtzjV
R+fQFYIbnOmkX0wsc7yd2zdsb2e1+EQ8r731c3lsOSt39UJRan27A7zQWY+p
107Glov6VzEptr9w/UNPNsXfOGe4AFuV2OxohrLoVipX7KzEZkEzcQg8CD8P
wJG3vfLRBV0xfAu4vc76Vv2rGqgWW8HvQq3fYpvDl8D/xJY601yAXxa+q+/n
2LMd/WhvM6zcV6q+nMVe+Hne4pPeYWejyaguOsOAL6f2DX2rmXKPrZ+7JTbn
OrcO+Il1jvi8n9g5iu8OXxJ6WDXRNxWD+lgzp17VNw6zZzD4SGL3i/qtGjwz
9LzuGM2GeueUs3mQzzXKL/RzIXwn3lfBd8TuDDGotsO83Se6V2rCPfPK2wxo
76fEYrmZsV7R3Ovc1Aedg8++6u2Qu2a6W5jrfrHdL6pXBm05/kfCjwIP5NkE
PwTNS+Io5dxfYNeG72oW58Y2C7rD1FvqsSPse51aLOrfp95iuwAuCHOqOTgd
vvU8tf6Sf72PDnWfij0W5kLzdCexPlG/VPF+FU2Nt7nVbL7CTy61s9Bd0iLU
/TB4s7fY/sF1cra3Wlzo+TrsSPbGusuwW7z11XJsge4p3S3YCnSjwJWJ3R87
M1aPemf8Ga0HPx1jq5PWq53d+6pJg841tRzHgIeHWqg+88M/Rfd0I94ngWsT
y69NOJ803FF1seWmHEvZlx/+fcppY2r6j1mbAfWp5mNi+I/o3priLf7vWfs/
aZZ1Nzx01s9l4P9+uPbU
           "]], PolygonBox[CompressedData["
1:eJwtlFtojnEcx//v8z6nUptpxXYjN9pyY4wkKTfkEDXT7ApTTJu9co7I5pAl
LmjLRHLjAjdm2tjkwgWz4cYWctqwvW8SEyayfH59n4tffb+/8+H/PDNqMhUN
nnOuEvGRs4Fz81LONaJcHDnnIXngU9gc+AByDr4OGhMwjP8f/NejC8AF2DOe
YlqwV8ObwQvxH087l4VHKelyYJ+YffC/yPPQuTZkSZL/JrbeUPl3wB+BX4Sq
ZboT5F+d5H+CdMHH0qplusbYud34z/FUsx77z6T/QvgPcC+6KnAOGYEvijS7
7eAKtr3wi/B6+Fb6+UX+0/BO+HzsnYHiTVeFbxf1ViX5D2OvRdcC32Tx4OOR
ZrWZj4HH8O8DNyEF5Jrka9aAmKPYG2L18gCeAZdhb4eXwjcQW4vuqpN9G/g1
MW+wr0A68J0FHwS3IQvIX4zPF0/1d8GHY/meZK6P4A+xsOVoxT4Q6BZ2kwvU
u0G+2+B8pAg+GmkXtoPH1LtP/Bqwh2zxkx2By/DfiX83/Cm4H3lL7OVA9zLd
e3g2VqzZc+Dr6K4hs4ktM4lV2/Y1hdg6X7e1G+/BPoTvM085Kuxthbqt9deH
b3eo/ds9P8O/Mev0tHZqu10ZaR+mO2K7iFXLbtQMnhyIWw9fyfUu0tuzHqyX
0Vi920wj9v4i7dp2XgTfHutWdtM6cEeg/uyNTFCzNbHbTWeSr58alZ7ewxl4
NlDv9ib3kzvni9tME/By/Oci5fYdI3nIRk/9HwRPBMplOVPgdKy3at+EH+vm
dnu74Xf6eejrdnbDamzt8OUp7WsI/7xI/wb73vPBA6Her32fg+CXvt6+zXje
vg1fvVhPOfi0ULu0N1Xs62ZeUn9toG/G4l9hHwf/joRNV4P9X1rv0/pvop9D
vuaxb/AOuT/F6tVuegvbpUjzW4+F8Lu+atnMm/HvifSt2DdzD1yKlCBLsS1D
poaa1f5xJYHesN3b3lwPuf4DWyGwng==
           "]], PolygonBox[CompressedData["
1:eJwtkb0vg1EUxk/x3vtOhAmDBK0wSJRisWjFV01iMLZWicZHxIoRE0vT9h/w
sZBiNSlhYBDqDyDoKka/k3uHJ+e5z/Oc87733M6l3PxKnYh0gAC0hiI1hHbq
KsIaKIEiWDcicbzbBpEjK3IIouhBvcgs+SZ4Fv+HnIAIOCC7D76N82rUEkjC
39HP6bnQ+fACiDJzC6+H2sZ5j1H95I85n1g3U2d/gQy5RnqfwRO4QkujfdB3
RrYMP/X/qf+bRB8HFhTxNtEufU/ZOE8zWWZl9J/8fxaod2Rv4BVqivME+IVX
0f6sy2f9XfROVf0WXt64Heou3+CLaK/UR7AAfzBuP7qnXTI7oIV5Obxm6if6
HPzauDvqXYdBAnTjv0Tohc+E7h3SoZuhsyr0DtK7Ydz76TuOgjw902i99PeB
OHwAWPgy+S4yU5wnwb2/d4xZxvuBdW+lbzYSuPeKoQ2RT/jd6I5SeNt4Y3j/
F3NI4A==
           "]]}]}, 
       {GrayLevel[0.9625000000000001], EdgeForm[None], 
        GraphicsGroupBox[{PolygonBox[CompressedData["
1:eJw1VktsVVUUvZ9zP40IVoP8+h48Egm2BTWvtpIYY4wIEmSAWmMKqNWISkKJ
ERJFBoh9jdFOtEVMqQlODCEOtFgtDHTgpy1xYDtoq0grtH0lCrUi1gR5ulbW
7uBk77vvOvuus3/n5hqbtu4OPM87jxViHY48rxryQup5B6G3+p6Xg+yGfAxr
A979g+cDkMXY8/qBuwX2/c7z7ob9CPQa2FeWed7j0L+F/UnY66F/D/2hVD5X
wNYD3J/QD8DeFghP/63mh/56Es9bjnfriQ3FjRzLYV8NzCHoK43nXcBkYD8C
TL2TP/qdB7kR310EvRqY1bEwxLY7+aG/Kcj7gHkK8lbgHfRrkXiTf2ek96d9
YRz2vITn5bD/AtmBtRT2UqhznIT9I7M3Ml6+OJHPIew9BvsN8D0SKA5PM16+
7PsgC07+hsH3RCA+B/E85ovPOvjcE2lPE+R7objRzy6sr33l5n6n70eQ4zhX
C3DnIcew5pEn5CzkNNYCrN9MH8e6E3sqIS9jTyaULWvvJky/YnjuWwX8WuAO
w2eMb282nm/D1gX9EdZTmezdwG5yqqVyp3fE+La22N79kc49H7IFfo8jDu2I
3/PYswN+v4Jte6j9VcAvTBW//5xqdtQXF8a+22rsEvDLIHtS1QrrIeuU16Ll
aG+sWO9y4jJmfAawt8B4QO+IhX0mEj/y9GP1Bs/F882kij/z8IBTXrrx/nKq
nE1D1kHWhop1i/kvWVwnLN7LynSeb5ywFZ7OO5uozndCVpTpDEPAfGc9wF6c
TJWDYqraie0sDaF80Bdj+I7FscnqahHwvYHyQXxbovh/kmhvwXoyD3mj+Xkr
1BnIv2A6Mb/CVzP0z8DrlJ25M9W+jO2l5PN85gjv3gXmd8iLqbhNpeoV2lnn
t4PHq+BTB74PxpoVfYnilTE/XZF6uzMWnwbLXbudpRo+h2AbDtUPNabnbY1Y
rdSaXmE1MGhnzJqesfc/Gf5qqHwxb8Q0G579zL5+Gbz8SLVagiw69e0A9DPA
PApuJae+GrezkM+QxZrfqbNv1dl3a43HgJ1xvcUklyivvvVIR6pzHk2VA+7/
MNU85Tx8GPoXTn3Kfi2Yz5LFJ2/fvQa/Zzm/gN9kvckaie0sZ2D7N1RNsjZ3
Rqr/fcAsSTUbX0lUu6zhFxLV/KzV/efGk3xXJZrhR+H7Cc4u2Ot5T2GtgD5j
ecgaTw/4F4EPIFud5ucPMQehYs45kbO7g/cS48L4sAe7bP7wOWsxnZt7GYst
zzEaaMbeZjNkA/yfSnR/fZyod/oD+ewL9LzOvtNrdsa4z+xN4LEQ/ndDlrD/
HOwXnWJ8zu6RqlQ5anOabZutnwfn8h6qtlhji4H91Or/A3CbdLqrrpMbnrey
X2Ld2eRcC2w/MIOwF4H5A/Znmd9Yc5AzcBT2NxPdbc2Q99odzf5jXhkXzjnO
RM7Gv2E7gXUSmCVOsWW+GN9p7GmE/SZgL8XKEXNFruTM3uWdzbyfho+/Et2X
VxP1Wn6uHyPV25RTfRAfA7OWdxv0NanuxpzNjT0W543Yl41UJz7wlVivcSbY
fNtm83GH6ZxjnfY/04vvFKyG95JbqjyxJ7bZnCG+0mYH/Qxb/+bN33az/5yo
Tp5jfJxm6AT83ex097+P9z8Gmiex/W+x7q4A87rp/Bcrj5SvmVg12mDxuSfS
uaoSzYkRmxVT9i/DPL2RKj7XQ9X1WavtSewZYJ048a+xOTltdz//GXjn8e5b
gO98affllkR8yZt3LmuKOvkvtXt/cSzbgGHucJorvJ+POdUV6+t/RYxHIg==

           "]], PolygonBox[CompressedData["
1:eJwtlF1o11UYx8/2P//f70CCpNDWgjmFUku0Igy66NJlpODKpqApI18wqC5a
ECWxahtR3ug0Yb7fRIhQbS2noF2k7IUg80JW2rJyL9o2nC8LmsvPl+//4st5
vud5znPO83bmN7xV92Z5CGELiODXPIReNl4qC+F7Nh4EO9n/ir3WFMLsYghN
6CJ8LAuhGX0V/GV4P7wymbfDH0a+h74O+Rx7b3N2HciQXwXrkRtz214BQ9ie
4cyGQgivga3wnmjbP0Aj/gew7yn3G/XWaXAZeRBcx3YEvIHtJOjGvp07BpFf
AXfw+WO03AXq0dWAXcgVnH+Bu/+CNxDv7/AZfN8Fs9C3waeQfy7at+7I8HWN
vQvoLoI++AQ+9nDPZvQ3kK+BT+Ez+FzD2TZsFqHbgX3k7NPwDvhn2Axhuwmb
02X2MQ5/Lpo/j/1u4lkRnUvltCdzDIplLTiP7r+ia3MczIl+g96yG39jyFe4
cxX8c/gofDn2+0vxP5b7Dt01wt436HZGxzvA3m30+3LXfwq+lPM18HngMHZH
omugWvyAzTbOV2bunwb2JpD/SX6LfCqXK5Pzof56EXkk+W0bwRZ8XQKbypwD
5WY4OVeKQbE8gP5oqb+UmwPon0H/CHcug48jP47ch81v2A/m7qXV4CT6L3Ln
SjEpttO5c6GcnEKeTO4v9cTN5DfpbepR9WpX5ljVD8PoFnLmPZ3HfhG6e7l7
WzOhWXk9+i3qYfXy9ty9VYv9DD6b4cdK96kXlyTnRjl6AvlEbq6cVuHrTu7a
qMZbkYdz96JmTLOmPenm4/sj9TdYwtlW+N/yjb6z3DPQhH13cu6eRX8K+VCy
rBw+yX2d8FnBOf4uuafV283wq/CbrDUF97R6e3XuXGuvCf230bbV4EP9DwW/
TfVVr59Nnn29cZL1YOZe1Ay2I2el+ui9C4r2IV/V2E+wrtP7Cq7fLvTV0bWY
x5luznZF/236E/Q3jEbPumqsv6QYnXv9SS34qs18XjVdjL4/udZzwQfKR9G1
+0X/F/pC7tlWvfaiv5VsK/+3kf9n793S//kQ/J3S/6eaf4J8LnqWh8HXRUOy
ZmCauP5Mrp3+lA5sv8wdq2KuR/dU5tyopsfR9WX+m9V/LdjPFH2/ZuZj/fW5
c6MYH0W/LHm2NQ/vY/tT5rfqTBl8PPMsq//+hfdGx64/UH9hRfIsyj6gvw84
D+LD
           "]], PolygonBox[CompressedData["
1:eJwtkLsOAWEQRsdl1xYKhELjUklcSx5ByUpEvSoKtLwCLS1KvZeg4BV4AUEj
JMSZ/FuczGS+by6ZvDd2R0ERSYAF+YhIlsI2TCTPwRXhAgdbxEX7onUdkWhI
pEecoy0ghZ6EID0DfBlqP7wd8qNtZuisDbU1jOhNMWPimH6dU6J3hr9IPMMJ
VuhVfEtiBV7oNeIU/wyezO5Ti5O/4QMB/wYhttjVDhuv9jx8/902Xu2JgUft
Rq1pmbvGjtmvd5T9uxpoRTwlH83rOhetoL8jH5KHIuYX+hPdrTekYY+2Q/sD
LgkqyQ==
           "]]}]}, 
       {GrayLevel[0.9975], EdgeForm[None], 
        GraphicsGroupBox[{PolygonBox[CompressedData["
1:eJxNVktsllUQvf//f3+/2zYktoktJbGUKG0RFR8tZW0fNHFhACO71qILWywQ
27IgJmiIGkmjNfJYiMa4MbqiImBf+KCg0lbZqEFXbFxArYqv0r+lnpNzDF3c
3Pnmzp2ZO3Nm5lu3a+/2PdkQwr9YOayqTAjPYnWB/iEJoQP0VzGEUuxDEGgF
/7s0hPfx3Z4P4TxkdoCehMxp0I+B/gL0SdAtoM9G3XsT6wncnbOuTtz9BnQP
+F9H2SRdhv057Lstvw9n1XDwPegbxtqK8/Go8yHLHEh07yL4z4MuAX0e9DTO
Z7DaIHM9yoffsM/Ddg4654pCyGck1wSZBfNvgL8IPf04u6c4hJfAvwz6Q7x7
WyI6A7oVujK4m4dMCfh94FeDvgvyWfC34nwWezP4H4O+AzIHQa+FzDHc/wi2
jmMfz8kH+lnOODj+fCNjsQP0HtN87yPQfxwyxdAzAt6o/U/wfRj747CzCHsn
wC9g78V+DKs7I1ne2QK5DUF0PfaiRLov5+Uf/VwFegn334HMLewPRPlM33ut
j769BrnvQZfi3qqs7L6I7zH7Rlvc+c1401e+ebP3CeNqHmdHcsIC39rrtz8I
37aAfhf23wJdh/Mi2KpHnipgrw7+vAz+TfCXUukbdzxJn8sJc3zrJfsTMqIZ
A+5T5g/iLZtw9iRs/RUVtz+jdExYJzG+jL0Ba6N9uC/VG5izFuy7EsmM4e5k
RtjYi+826obMEmMSRY9gf4o5A+9MFHZOZeUH9w055fWNKPp17Jsg3wj6BOgO
0As4H2YNYm0D/xPsrRnRBZwdjapZ1u4l4to5Yt5Gs8LTq1H8Mui7Bt71rHxu
Bz8Hfg1i8wrou5lHyHyWEU28sg5y9pP1keSUp0NZ1S9t/5JIdgA+/JQqB1ew
V0TZWsb5bFa2qxyza/bhKmwP4PsWZEZS+VydyE7GtlivxGcNsZdV7OjPYeOT
OGXNs8ZZ6/uscwl67k0Vb+a/GmsQ9J2Q3ZkXZich05lV7FgbSSqsHzHuBlyz
vxfJ/oG87lPPWtAlxYrDo0WyR/mr7jfUe9C+9xsnxNSAMVCdin4I8uWJzgt5
xYc1w1ixblm/s4jl23lh+QxkT+aF2QuJfGFuGKupIvnNuulmHEF/HlXTzCv7
EOuKfhDj9C/r2DKHN/1e9iBi52HYqYH8fsisS/WOSb+FvZ719yPstGeUd9Yd
eyvlCo5HlXWybtjn12P/NIpm7y+4ftawrqPq8LSx2uf7OceSfv6cyt5cTndK
sEqDaq/dPqTFwg97+Uasf1jLUfXEvk2Ysi4rgvxpDupJ24Pixbj1OH70p8F9
ocWy1JP6/qmomcjZuNu9jXKcsZxZ1Mm5RbovUd8l3linM54RxGJjUK9pcf8k
zV6637XGfPAdxCfvsr+v5mz34rvJ+zJqdnOGz3B2Qte3tk9+s+9Rtg6r0nut
31PrmFBnseO7ZP2M93QU1tiz/3Z/JTbZ4xjTrkQzecj9mTXDvN0fb9uoXGGb
vryQaBZORc1j4pkzmXOXGFhIhNN+Y6DS8Y/2q8q+FbwTD3/g8Ch03nDPLJi/
2vf4NuZtwT5NeY4Qx4dy6rG8N5qq74ylqqEe1xHnWZmxzZyXO9fdPievye+s
d16JoUbLdhlvoyvmZ2KsMUfTnnfkX3FffQZx+NX/PPz3KbNN6pq3T1WegSOe
gyGv/lsJ+bOJ9LBPMzZ8D/0lRgbdQziTWUfM+YUoHPOfcdj10+n/tUXjhJhK
jCvOrrbM7Zpecj52RvXtD1LhsNlvb3U8iPNFz2H2Nv4v9PifYcQx+B+vTZZf
tv0G57LKub2YKJ7s8YxPh2NU63uNXutXYL3RejabRzuc8bTxdKIaWGMb0XaI
wUVjiPiZMN75piH/67YaG83Of+p7lP8PKuBDiA==
           "]], 
          PolygonBox[CompressedData["
1:eJwtlEtsVlUUhc/977n/vbQhEYgFov1pgYSHRR7GpEOCCo0MjGLKrJXXgEbb
RoEQIEHTBBNiMCatTVQMcSJxSNVKqxJIi0rBMCEMGMAIEmwLVlQefynfymKw
c/c6a9+99zln7dO4veutzlIIYRcWsS+LEB7xfTMN4Qf8+dg4AQuTELqyEM6D
5+B3wP+Bn+QhXAZ/glXg+8Af4i+F/xi+Cfuv5DVxtbNCuILfj71E/BcUXY2/
l5gK/NfEN/PvND0cx/8Kezl1T+rtKvG1xP/K2vPkegN8FG4F+FP4TVgpdU7l
HsU2wl9ibTHxazPXqsNWlPGp2UHsEvgj/LsGfk/JPR7N3IN6aYUfwq/Pzev/
5fw/J3qvF4h/HT+LznUGvB7/+8Jn2YPdwD9WuNcB/j9JrhH9Q+wwa8/R3zBr
wyXvqYn8P8I344/BN8JnWJKaj/jTxD9IvIebxD7EPsAfwTrp/xY52smXYvfB
k/zbkviM1xD7Wtl3MQR/mlyVaF/7b8XfAF8B92Ab4O/Q/2ep72BSWiFmD34J
/v/MParXwNogXBm8LHHPOX4DMWlqvLHwmens1KN6VU3V1hnrrPdn5o9LE8Qv
iNba++BL4Bb4bxL32A2eUN7EmlkdfYY6K9VsgR/BtsDXKAf8ieh/92EN1Htc
uJb0+lD7kwbBs+Hnlb0mTmtV/J+lOfAMNbaTaxW4Afwd8S/iD2Kvgqvw78D/
Wbh3nclF/LPYZvyI7Yb/DdyWeMYOgKfAfcTvBj/KrXlpX5qu8p0h5i9q3cae
Vb+cR1fwWh34IPx7xL0rjRZPNZZaU/+m1oi0ojusEvttbm1Kg0O5Z0Ra131o
NnZG3600dA3+FDlf0Vmx3BZ9p7rbKL1mrqnandgh+NbCs6kaWwvPgHzNbH3m
PWgvenMC+B/w56n3oL3cBffi3yfHdfjfC79FWhPXn/vsdQZziT9deHalCWlj
quxZ0B3dxW/KvT/1tBJ/nPi3gzU+UbiGammmaqLfQL2Fe7HuzHvUXvUGfoT/
OJrTTI6RfzZrhxNrWFpelFm/0lPM/UbordAd/029dZnnUZqsmeWZ0mwpxzOa
7WjtSiOj2nu0dqTpc+Ad0VqUpn4prBlpR2d4D7wtWovS7E/gxtzaV029Bb3R
venNfqHwm6m3U2/Uebj26LuWpgcKz4TitSfN5ljhu9YZlsFPAHIYxvU=
           "]]}]}, 
       {GrayLevel[1.0492499999995024`], EdgeForm[None], 
        GraphicsGroupBox[{PolygonBox[CompressedData["
1:eJxNlctPnWUQxl843wcfNSZcStKNllOaJm7gUNYtl40bDiC1oa0tp0BbhFLo
ZaPQlXFRIepOE7rUpOhSF7rQhXqoGm/tX2CCuy5I46ImvcXnyfxIWUxmvnnn
nXcuz8xXnlmeWGpMKf0mKonms5SmJfxQpPRMdLAhpXfylM5Itybql81J8fdF
hyU3t6T0ueQm8XHx90Sd0l8rhX5N938S/1F0Xvoefd+RfEvypvgXok8l72sJ
+ajemsO+lsJ2E5sZ8Q9Fw5IviX8sekPyH4rzpvgBxb4l3d1SxG3u7yWd1ZGv
pPDtmA40hK6OzcMiYvxFfFm6jVL4Nb+NbL8b+Knhdwp+Dz9fErNz7VRxPxH/
QPoJ6brF94vaRYdEZftxbcjroKjXdRL9I9oWtYq6RBXO2rjXRc868LdrZx+N
6No47+Y999I5vJxHb46IVqV/uxR1dz39fVm0mCKnOr3YyCKf14uowTJ1sO1b
orMp8nxXtJLi7FyK+vj+mGgcv2c5c216qI/vLODPvbnHu7/rvauS/xR/XEQv
novPlyJux3yVeG7yruVFej0H9oyXeewvil+g5sbUReTT4qfA9lYROLuRhe0l
7prs07kcFU0yF3PE47fsa1bykGMoArsLWfR5hrc8T9PcnQYD/dy7wFtD4MP2
/ch+8/siZnI2i3jPcNdzeZr4x/FlP4eJ0zhYB5eueSWPHrzWFGcT3DU/gWx+
ErmTM2PYs/4m8z5aivnvpPbuxyr4uc9cLOXR18dZnF/D5usi7tay8HcCP2Ol
8KvQUhXZ+lebI37j8ZU88tmUbrg59sSwLnQ0BRaeyPe3RcQ/Lfv/8ojlSRb4
/4sZ2M8b9p8xo56b3bdz46cI+zEZ/J1Hn70zqtQjZ8bcnz7wXXVtRPuysPc9
74Y77Icje7B/PQsc1ouYIetvwW1reZC+epaO47vKjI2ib80iR+eaaa9+5vhb
ot5rzLt3pevjOrl2ruFHReBlHNw9ZdY8c+fpzTeS+/PYcS/J51QWffrKGM8C
e99JHmHGvRcGiMvxHSPeEepzhX1QZ5c4j/vsUmNlGYzY5tci5utuEb4X04vd
c5nd4X3p3dcG3k8xF67zOrW27So1n2PHOOdeYj3OnA3Ry9v8C7w3F7jn/lTo
xwA5nSPnPuo3SN61Pf2Zws49MZZ2MbgOFiaZ727uDuBnlLj87Zwm98z4IO9V
qa/tvEtq5D5ETPZbRq7wfYi3BtH1cb9nTz16Oevh7Bh2Ze4b+56ZHF8d6Mr0
oZ26jBCj53uCWbNv/6+68NXOfX+3phf/rxJvVDgrY9vImfflLHvSe6LK3lhj
v3nPrWSx/38uYt9Z35fHP8JYc5/+Fe2k+Pdu0XPj8hH6Bs52wJr5A+RtZMf0
NAuf3nmr4G8F+0fY7fBeA7luk+//xrzvWw==
           "]], 
          PolygonBox[CompressedData["
1:eJwlkrsuhFEUhQ/nZ86MSDQSjRGJlgRvIBEd4pKgYIxLULh2ohKNEaaQUCgp
ULnEJUGCcU1covEUnsAgvpVdrD97/Xufs9de+1SnpzomC51ztSACB3wWvXPt
4Dg4NwFPE6fANbw47twO8QxYJzcIuok7wSn5hiLn9oh3QZzaPP8WuHcL/kP8
Bqa9/XslznF+1VuPW/hAZL1bwSG8GWQKrGeM+4bI9xH3gAtyc/BR4mGQg3/D
K6jPwZPUf8Kz3mrug2mWdml4gZ/AM97uvIIfwpe8zXQOL2WeKu57gFfFTZO0
tYF+apuKndt0NnMibhqkZQTMkq/n/AbnyzE5GTMP5eUgGCf/AB9TDObhy9TX
FdiZDPFfMO+k4Ze4hB773mpUqxk1awoNCc4Xwbe9eSbvzkCXt51qtzfBemtm
zb4GX6H2HWSJH4NpkWfyTjvULtWzkX5HwWZnbPclHyI7q54RtTXgw9sOfsg9
BdOmGZ+DvRG9FWlKReapvJ2kpgx+F8w7vQm9jUt4r7edaDfauXavf2l4SzBv
NUMl+vKR3SUN0vIPQUhc2Q==
           "]]}]}}, {{}, 
       TagBox[
        TooltipBox[
         {GrayLevel[0.5], Opacity[0.5], CapForm["Butt"], 
          LineBox[CompressedData["
1:eJwVzrsuA1AYwPFP9KJEIrFYSppYbC5v0ESMEoOxN5MOlbCIN2Bg6NYnMCpx
SZCgrklrtHoBg03Slvh1+Od3vpNzTk6usrVWG4qIdX0NR5yORBQSEU0WecYT
XrLEC5Z5xSZvWOE1N3jLc95zk3es8oEtPnKbLe7wiR984R6f+aZXfeszGTFq
fzoT0WXN3Oesuccf8wRnzOPWu/p1709d9dXTZCpiyrmO9bvaqptT7qW1bE4y
oVX7R+ZDHacjst5csW4M/mFeMM95b54H2teYe0vMcHHwZ+adyTv/DwsGML8=

           "]]},
         "1.0150000000000001`"],
        Annotation[#, 1.0150000000000001`, "Tooltip"]& ], 
       TagBox[
        TooltipBox[
         {GrayLevel[0.5], Opacity[0.5], CapForm["Butt"], 
          LineBox[CompressedData["
1:eJwVzzkvhVEUheEt5pIEhfFqCNfwEzREdBSUElGj0aBRoFEaCkN0olMYghYF
BZ2goaHANSdifm7x5t1rnX3Oly/RN9g1kBERo5jNizjJjWjPjhgyr2RFVMkJ
tOZE7HCFrhvl5lpdDddzkusw7W63uz1YlXexh6Sddl2V8zZO8DjWnHV6LyP9
tlxkr5Kz5Bl9vd0kZuUpLtB14Nbeh70Uf/ILP2HE3GCvEXPuzKPQ/pe+WPdn
LuKQS3gw/a/40V/zLx97Z4J/3L3hYZ60m21uwbP5BV/6N37FqP6Ix9L3OYdP
vXdvfsAdHpFCr/7MeVl+xHdmxLp8IFfLh9wj73Op/O58Qd6SE/I2X/juOfrN
l5yy02xe9vYSdrGT/q6+Sb9oXsAmNnCFf+P3Rkw=
           "]]},
         "0.9800000000000001`"],
        Annotation[#, 0.9800000000000001, "Tooltip"]& ], 
       TagBox[
        TooltipBox[
         {GrayLevel[0.5], Opacity[0.5], CapForm["Butt"], 
          LineBox[CompressedData["
1:eJwV0E8o33Ecx/GPv1spphx+XGRF4bAm/5KTFs1h4cSRmq1WlFCStPlzWS4y
JZN2loM/iYsd56c4OLmszfxXS+RPyn7t8T08e77fr/f78/79KejobulKCiFM
4TIlhOGnISynhnDAzWkhHPOK/g8f4RDT8mu739WdZpv8ls/4HD+fhHDKJyiT
X9n9qH4jX9f/4g/clx7CFs+594PbuBWn5tv6Y47zCa/KE+68V7/DPe7QLp91
Zw4r6hle4kmu8fafN5+i72n3FjcYkm+Yn/Fe9Hm8pq/j/ui+7EL9qD7nBB/K
xngUvch1M4Ye+b634/a2+bc+Hv0u1MsyMGI/IU/CjnxC9pezoowzeRAv3Bvg
K1k2P+AZLvUx5Hm36NYUGu2+xoh5tv6LWQrn2EvmgCZZLhbUL+XP7aarv8qK
uFJfLq/giei/d+8zl5pVc4lZFRfrG9SF3sXVr9S1/E2fz/Pc5W03dvXTXCT7
D7OMVQQ=
           "]]},
         "0.9450000000000001`"],
        Annotation[#, 0.9450000000000001, "Tooltip"]& ], 
       TagBox[
        TooltipBox[
         {GrayLevel[0.5], Opacity[0.5], CapForm["Butt"], 
          LineBox[CompressedData["
1:eJwV0UFI02EcxvE3tjUvFYxA7GS4YBehYYR0EEJIQb0oYdHBWIiNLEmTokPE
TgvCQyJFm3iXTqKstjp0i/QySGkqkZ1aegiC7CL0+R++fH/P83vfd3/xbG5q
+N6xEMICxo6HkI2H8DsWwtOWEAaSIazKuzzBt+yr/CoRwjse4WHs2b+Xv3GN
v/OS/tA7181DaOInbugL3pl07gGX5RmexkXdX3dGnavo1+WH+tnoN7nBVf1X
zvE/525y2W5Ht2Le5tfyprnF/NiZccT9PTHk9R/tn9i95bpc4TVc1iXxKPpW
/b65pi/yF45HHWLRN+OM9+5zwy7BP7AV/XaUcdq9RW8d6f/Ic/IGP+d9PkDA
LzQxqH/mzSJK7qXcy5pf6k/Ibc684Xmk7QbsCpySM9xqf8p8Et3mdvc6eVk+
z0lOoKRP8zl06S+422G+pv8Q/S8xqL+k7+eMfIU/8yf0mnvteswv+I7vuIu6
nOfbuOpMn/wfH8VOtw==
           "]]},
         "0.9100000000000001`"],
        Annotation[#, 0.9100000000000001, "Tooltip"]& ], 
       TagBox[
        TooltipBox[
         {GrayLevel[0.5], Opacity[0.5], CapForm["Butt"], 
          LineBox[CompressedData["
1:eJwVzk0oHnAcwPH/vM7aSonLDovFbsgWVnYREg5ia3Lympe8XPRoBy9rolwk
L6slqcXZSVk84e4tays5oSZll9lK1Hyew7fv7/f9/56XzJb+ur4HIYQ5XMeH
UJccQhXOcIp3iSH0JoXQmRBCC3+2N3MTXmp/fKbW3bK+aW/X+3iYl7QGbzXY
1S65Ufvkbc++aB41jyBqDlqvmzXzihaxR3iA52O/jXVvczyLEr3bfReO9RP7
kv6RUx6G8EP74K0NV1qi1qltudnBd3OUN/Hb/MTNOQ+6/8Ub+jdM6Id8hEs9
DvvmSn3C7Tge2ZP1JP6JBCzqC7jT0/FXG+IbvkU8/uG/dsHVvi8Nk/7nF58r
4HzMa4/t2e6eunvOKfZ6fZXH7C+Q4S2HU7Ui8zZvIc+cHzOmvBdyMQr1V7Hf
4Sx+7/ueIWqu1l67zTV/1Tr8jzJ7K5fyDN54m+YerYIP7OXcbX/r8xX2ew9F
THA=
           "]]},
         "0.8750000000000001`"],
        Annotation[#, 0.8750000000000001, "Tooltip"]& ], 
       TagBox[
        TooltipBox[
         {GrayLevel[0.5], Opacity[0.5], CapForm["Butt"], 
          LineBox[CompressedData["
1:eJwV0U1IVGEUxvFjmc1YUAvJMBBcSYuCssjQgSBBajGDEi2KNoMJmY6rFmJK
bsQPkCCCdGFMTEgFGUTgopiNOyWGZhXlRiII+nAhIm30dxcP/+c855z33vve
lvxwb6EmIp5S7lDEzbqI8VTEq9qIK4cjumW3ZGv8Ot2WH0tHHKe8uX66Sy/k
Z/RLeBWv26liqzrLn+fb6CKfceYlfg7PYSeelZf5y3jHeYv2GtSn9TKyt/wy
9cpTWE9N8iP4TNaEk2azdnM0r35Pp/Saze1So/4BPIn/8SFuJ9+LDXTB3gls
x8f2vunVqdM45ayjsm76rK7QL70vOC3bxAfq77hBP/kZO7P0hy/L/pmr8ls4
gGN6XfyO5/3GwL/J9+EjfG6nSF/N3je7dzCiQ/5EtiJ7gx/xXXI/1MeX8CV9
4AftFOgTP5HcL1bsryb/NPmX1K4e0VvHpeSd+FEaUvdhP5XkObPF5N68w2u8
Jx+gBb6Ag3SD/2GubPca9tA+0WZNQA==
           "]]},
         "0.8400000000000001`"],
        Annotation[#, 0.8400000000000001, "Tooltip"]& ], 
       TagBox[
        TooltipBox[
         {GrayLevel[0.5], Opacity[0.5], CapForm["Butt"], 
          LineBox[CompressedData["
1:eJwV0V1E3WEcwPEnvZ50l5VjS9Jll1Ox0ky7WRxL1KQSWxGjbprSi01kSyaj
WNEWUSuSTXeRtqauEjOaybZkd2OSVDfV57n4+v7e/49zSh73NHSnhRCmsJER
QldWCOXcmB1CU2YIn8XTvMlP9ZbEF+khtOvPi1+pvUSb+DX3mBviBfkA96NS
7dxOm50t9T35aOzxMv/mHfVf3MmLak94lQ/V1sV/eEV+IE6IX7j1Q7ytNiJ/
x885KyeEbFzpn/EpauOb5IM4sXMs/2p+nIv1/6uN6f2Nt+M79Hr5iHP5X/x+
fCfycMPevPkc8SXeyH/yBFe4V4nbyLd3xSn1OfPvUWouqV7MZyjCmvonvEWZ
Xr2dUU7Kb+KWmUIuwF1xiXt3+KO8Or6H8zGr3mK3Fc2ociMvIVbf0v+CBvM1
6g/j/yxP8Xf+hgfiOr374knuc6MfHXiG3njbTJl7j3jXXDPfi+/Ch/g7mxnG
vnyGrwGeeU8d
           "]]},
         "0.805`"],
        Annotation[#, 0.805, "Tooltip"]& ], 
       TagBox[
        TooltipBox[
         {GrayLevel[0.5], Opacity[0.5], CapForm["Butt"], 
          LineBox[CompressedData["
1:eJwV0M9L03Ecx/FPw3QhG/MWzKKCQMKjHdx0eQmMMtrmQWqZdvEQaDNIKlAk
CcyKeSjbsV+QFHTrHCsTPBr+gNgh/wEl8SAU+vgenrxe79f79f7uu+/p22OF
0SMhhFcYaQyhoyGE/qYQivhyNISa+a68TLdln2SD9C1dlc3alfgX9Jf5Iz/H
P8UKH5N9oyU3NfpEPoOJqEsX8VNeN7/jc3QmHsJjlN1smev2n+1+02nZFDb4
Xbtl+R0+pd+CGJJIYE+e1Nmhk27+0iX979H7yU/onEQacbt9ekn+XPcZUnrN
8gT9E3m8j/47mvi03QGdol1uu3EeGXTirF2r552ib9ycof/xD1V5XqeAKzjn
GfFjvr183lzBVzft8h7943wu+lZ0CVn+gl2Wr9Ah/WFcxy0MoqjT5nnX6A+9
PM3QTnyQj+vci75z9L89o8Xvl+RV82ss4LL8prv7/A267nYNA3yf3UX+JX1k
f5Vumh/yD6J30Ok1HwKcikpL
           "]]},
         "0.77`"],
        Annotation[#, 0.77, "Tooltip"]& ], 
       TagBox[
        TooltipBox[
         {GrayLevel[0.5], Opacity[0.5], CapForm["Butt"], 
          LineBox[CompressedData["
1:eJwVzUtLFGAUh/EzTmnJ5FDWaMMs5hJCC9uLBM2inYVotQiCatEqGjXwC4jM
wvFCXyBoMUFMgpeorQspEbrAkNJtVS2KgqLEcuNvFg/Pef/n8hZuVkbuJCKi
ir1kRONgxJWOiEUeb4+oYOxAxA/ZT3zHG+9vhyIG+Ib3dbw03/Te5JqdDb4r
n8Caelm2hFvqFV7FC/U6HqjP2k1g2t0xO//xD1OylOwPd/Jv3uXzfNvuTmvP
+y+nW3OyBXvz+KVO4av7k1zULyGHAvI4qpex28VzdtL8BZ9xT952OCKJQNaN
BF+Uz9qtYaZ1T95nflB9ip+58xQFdb9eTl3ly/pn+AJfwijKZkruPTfzBGX9
Ln/c13uNVzjifdVMEXn1OTN1dbf6OI5hSHZNdhpNO4+4zg+R0e/BCQyb25I1
9N/yY97mk3q9eK/+gHf4hI/IyvcB7m5Exg==
           "]]},
         "0.7350000000000001`"],
        Annotation[#, 0.7350000000000001, "Tooltip"]& ], 
       TagBox[
        TooltipBox[
         {GrayLevel[0.5], Opacity[0.5], CapForm["Butt"], 
          LineBox[CompressedData["
1:eJwV0LkuRGEchvG/GFsUkiFRTSGGQSx3YGxXINEqZmqmFJ2IQscMF2Ab+3Yh
RJApNBToFJbE0vmd4slz3vd7z8mX01UoTc/XRUQRw6mIy+aIC5wnlp94iM/4
FCfJmfzAg3zMRzhMzuQaD3CV97CLA/mes7zD29jCHW6R0c9gtSFiBBXdBjaR
a4wY5wmMYQqTWLIb5TyqTRH76PSNtH1O14fe5C7ox4J9lntQtq2gzf5b3677
9dzKf9zBc/o0/8gl22U86lbkV2RaIuo5j2d0yy+8iDV3WMe1fcF7V5zS3/C7
/IE3fOETs/qyfS35z56Lun/d5zZu
           "]]},
         "0.7000000000000001`"],
        Annotation[#, 0.7000000000000001, "Tooltip"]& ], {}, {}}}], {}}, 
   {RGBColor[0.368417, 0.506779, 0.709798], LineBox[CompressedData["
1:eJx1Vm124yAMzNsfe4HGRoA/Eie90B6hF9hz7y1WXyPAbt9rCsYgi5E0o+fX
3z9fv26327/ft5uM9/W+fWwf+327r9M6LfMy12mZ1hh5lpZUqVDFmGvm/1Ry
ybWUUmvhhcwTedQ/nsm2spQlr3mlNctsKTKXUXZgZAtZLLFN+QZ/Bd8W39Sn
yj7UVDC6N7xTvOjeXL3nsT8po1iE5eELcjuzt/i5i/24Nd+Sx6xo8Kh4qAWc
7C3ghN6a7w88fKwr47K0FcMpsONnw1LwqjVwXPOWN9oS/3iUEzzyb6c9P+iR
nulJz8QzfuJZfpLNH3nHHsx0/ijYKSOs6Eqys7IbK/JO9tgKz9I+7+qL3EY9
U+/VP12P02ztSMd8pNf8Su/0nt/ppfPXzKvTa3rN70lW8ftMn/NnepPvm47p
mN0n9cHuvToqik+JjDNsSbFkrGW1z0zzreUoMhJ7NKeLx9viLhuyxd9nvqJ5
X8JK9yYqJp+evYIuK+MZ0nOyROqdVmA36rrcMerJMrLPzrCsNnIZ8jgTZYqd
qLDe62+9d690ZYlb+FcLxVeMI6pFJPCvUf+NQRRBu4PzyYBw3MGZZkCeBvTd
qkeeIjfI9oF1UJfjd1BvniGzZAlqUr5UyDAeo67VGvzG72hANDj0xGNgjRPq
imI9MVCM/D4bV4GzzjvDwjJkQW6Zg6zAyUvMPZJYD8yAkd2WnItK4zGLB3b1
eTDkeY+9EPpwAhh2cbKogBH9p5GueOPKQlGDqJ12XlkUFd2jN6oPYhJMvtCg
JaiYLl9IJST3+T5mtiOYhxxz1KJCqEfA7+LZjVsgu4eViA1i1ut1V7dLX60d
eq4/riYE34wjmd+FvWdlXOb6xyTzR68AMnOVUL43ZrbsaBwbXOzqxbWFHWLZ
rKrmDGrg+qC6cdABHbgf05O1IDwhzEx1Qt2S+n96u5pqFleqOBHqVZrnS8ck
slPVDjYIqm53WtOg7MC1aWGyL8etTXHFL1RRd0Y83wIfsFGLh2Bu+i64hDZL
jObHgKd3A9D51PDYvYvYyXHKsCe4H6rXYgGRHjuEvgvY4g7oBRTZHFle61CL
kWm+L25GQ29icSmBgeYg8B86JK+i6LFy6wCGejnxQdeVwp8SMYt+SVBDBh7A
8JLx0YHNfee0p74zU+Rm3KKd9WrI105qbXUydlLeTVmE5flFFjOuGNIOatLf
XWrpldxzRfaZ+l4u0G+V3iJctupxdX5Y09JVxUkhh94Lz66djdOh0cgDGvly
VOue/4cOOvrhS5QpWE9lINivfNvX5x+UqQzdlvkW3L6cshe4RD/p3kMXfuz0
oL1990SXjg8ooHt1nkLWCVP8B/bocNM=
     "]]}, 
   {RGBColor[0.560181, 0.691569, 0.194885], PointSize[0.005], 
    PointBox[{36, 23}], PointBox[{37, 22}], PointBox[{34, 23}], 
    PointBox[{30, 26}], PointBox[{36, 21}], PointBox[{33, 23}], 
    PointBox[{34, 22}], PointBox[{35, 21}], PointBox[{36, 20}], 
    PointBox[{32, 23}], PointBox[{33, 22}], PointBox[{30, 24}], 
    PointBox[{31, 23}], PointBox[{32, 22}], PointBox[{34, 20}], 
    PointBox[{28, 25}], PointBox[{29, 24}], PointBox[{30, 23}], 
    PointBox[{31, 22}], PointBox[{28, 24}], PointBox[{29, 23}], 
    PointBox[{30, 22}], PointBox[{25, 26}], PointBox[{26, 25}], 
    PointBox[{27, 24}], PointBox[{28, 23}], PointBox[{23, 27}], 
    PointBox[{24, 26}], PointBox[{25, 25}], PointBox[{26, 24}], 
    PointBox[{20, 29}], PointBox[{21, 28}], PointBox[{22, 27}], 
    PointBox[{23, 26}], PointBox[{24, 25}], PointBox[{25, 24}], 
    PointBox[{31, 24}]}, 
   {RGBColor[0.6150173333333333, 0.25708400000000003`, 0.13945266666666667`], 
    PointSize[0.005], PointBox[{37, 23}], PointBox[{35, 24}], 
    PointBox[{32, 26}], PointBox[{33, 25}], PointBox[{34, 24}], 
    PointBox[{31, 26}], PointBox[{35, 23}], PointBox[{32, 25}], 
    PointBox[{36, 22}], PointBox[{33, 24}], PointBox[{35, 22}], 
    PointBox[{31, 25}], PointBox[{32, 24}], PointBox[{28, 27}], 
    PointBox[{29, 26}], PointBox[{30, 25}], PointBox[{27, 27}], 
    PointBox[{28, 26}], PointBox[{34, 21}], PointBox[{29, 25}], 
    PointBox[{25, 28}], PointBox[{26, 27}], PointBox[{27, 26}], 
    PointBox[{24, 28}], PointBox[{25, 27}], PointBox[{26, 26}], 
    PointBox[{27, 25}], PointBox[{23, 28}], PointBox[{24, 27}], 
    PointBox[{19, 31}], PointBox[{20, 30}], PointBox[{21, 29}], 
    PointBox[{22, 28}]}, 
   {RGBColor[0.922526, 0.385626, 0.209179], PointSize[0.005]}, 
   {RGBColor[0.368417, 0.506779, 0.709798], LineBox[CompressedData["
1:eJx9WN1247gNzunpRBJ/JTnb3ds+0MQTZ2xnJ46dOLbnsm/R5y4JAiBIMb34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     "]]}, 
   {RGBColor[0.560181, 0.691569, 0.194885], PointSize[0.005], 
    PointBox[{98, 18}], PointBox[{86, 21}], PointBox[{98, 17}], 
    PointBox[{95, 17}], PointBox[{95, 16}], PointBox[{97, 15}], 
    PointBox[{87, 18}], PointBox[{101, 13}], PointBox[{95, 15}], 
    PointBox[{92, 16}], PointBox[{82, 19}], PointBox[{98, 13}], 
    PointBox[{103, 11}], PointBox[{84, 18}], PointBox[{86, 17}], 
    PointBox[{99, 12}], PointBox[{80, 19}], PointBox[{93, 14}], 
    PointBox[{103, 10}], PointBox[{97, 12}], PointBox[{94, 13}], 
    PointBox[{86, 16}], PointBox[{96, 12}], PointBox[{85, 16}], 
    PointBox[{103, 9}], PointBox[{89, 14}], PointBox[{96, 11}], 
    PointBox[{83, 16}], PointBox[{102, 8}], PointBox[{87, 14}], 
    PointBox[{91, 12}], PointBox[{86, 14}], PointBox[{93, 11}], 
    PointBox[{88, 13}], PointBox[{78, 17}], PointBox[{85, 14}], 
    PointBox[{82, 15}], PointBox[{96, 9}], PointBox[{91, 11}], 
    PointBox[{86, 13}], PointBox[{93, 10}], PointBox[{81, 15}], 
    PointBox[{78, 16}], PointBox[{93, 9}], PointBox[{83, 13}], 
    PointBox[{78, 15}], PointBox[{87, 11}], PointBox[{79, 14}], 
    PointBox[{78, 14}]}, 
   {RGBColor[0.6150173333333333, 0.25708400000000003`, 0.13945266666666667`], 
    PointSize[0.005], PointBox[{82, 12}]}, 
   {RGBColor[0.922526, 0.385626, 0.209179], PointSize[0.005], 
    PointBox[{86, 24}], PointBox[{86, 23}], PointBox[{98, 19}], 
    PointBox[{86, 22}], PointBox[{94, 19}], PointBox[{100, 17}], 
    PointBox[{95, 18}], PointBox[{94, 18}], PointBox[{100, 16}], 
    PointBox[{99, 16}], PointBox[{102, 15}], PointBox[{98, 16}], 
    PointBox[{86, 20}], PointBox[{103, 14}], PointBox[{100, 15}], 
    PointBox[{97, 16}], PointBox[{94, 17}], PointBox[{102, 14}], 
    PointBox[{99, 15}], PointBox[{96, 16}], PointBox[{87, 19}], 
    PointBox[{84, 20}], PointBox[{101, 14}], PointBox[{98, 15}], 
    PointBox[{92, 17}], PointBox[{86, 19}], PointBox[{103, 13}], 
    PointBox[{80, 21}], PointBox[{100, 14}], PointBox[{94, 16}], 
    PointBox[{102, 13}], PointBox[{99, 14}], PointBox[{82, 20}], 
    PointBox[{96, 15}], PointBox[{93, 16}], PointBox[{84, 19}], 
    PointBox[{98, 14}], PointBox[{103, 12}], PointBox[{100, 13}], 
    PointBox[{86, 18}], PointBox[{97, 14}], PointBox[{94, 15}], 
    PointBox[{80, 20}], PointBox[{91, 16}], PointBox[{102, 12}], 
    PointBox[{99, 13}], PointBox[{96, 14}], PointBox[{85, 18}], 
    PointBox[{93, 15}], PointBox[{101, 12}], PointBox[{87, 17}], 
    PointBox[{95, 14}], PointBox[{92, 15}], PointBox[{100, 12}], 
    PointBox[{81, 19}], PointBox[{89, 16}], PointBox[{97, 13}], 
    PointBox[{94, 14}], PointBox[{102, 11}], PointBox[{91, 15}], 
    PointBox[{88, 16}], PointBox[{96, 13}], PointBox[{101, 11}], 
    PointBox[{85, 17}], PointBox[{98, 12}], PointBox[{82, 18}], 
    PointBox[{95, 13}], PointBox[{87, 16}], PointBox[{79, 19}], 
    PointBox[{100, 11}], PointBox[{92, 14}], PointBox[{84, 17}], 
    PointBox[{89, 15}], PointBox[{102, 10}], PointBox[{81, 18}], 
    PointBox[{99, 11}], PointBox[{91, 14}], PointBox[{83, 17}], 
    PointBox[{101, 10}], PointBox[{88, 15}], PointBox[{93, 13}], 
    PointBox[{80, 18}], PointBox[{98, 11}], PointBox[{90, 14}], 
    PointBox[{95, 12}], PointBox[{77, 19}], PointBox[{100, 10}], 
    PointBox[{82, 17}], PointBox[{87, 15}], PointBox[{92, 13}], 
    PointBox[{97, 11}], PointBox[{102, 9}], PointBox[{79, 18}], 
    PointBox[{84, 16}], PointBox[{94, 12}], PointBox[{99, 10}], 
    PointBox[{81, 17}], PointBox[{86, 15}], PointBox[{91, 13}], 
    PointBox[{101, 9}], PointBox[{78, 18}], PointBox[{88, 14}], 
    PointBox[{93, 12}], PointBox[{98, 10}], PointBox[{103, 8}], 
    PointBox[{80, 17}], PointBox[{85, 15}], PointBox[{90, 13}], 
    PointBox[{95, 11}], PointBox[{100, 9}], PointBox[{97, 10}], 
    PointBox[{92, 12}], PointBox[{82, 16}], PointBox[{77, 18}], 
    PointBox[{99, 9}], PointBox[{94, 11}], PointBox[{84, 15}], 
    PointBox[{79, 17}], PointBox[{101, 8}], PointBox[{96, 10}], 
    PointBox[{81, 16}], PointBox[{98, 9}], PointBox[{83, 15}], 
    PointBox[{100, 8}], PointBox[{95, 10}], PointBox[{90, 12}], 
    PointBox[{102, 7}], PointBox[{97, 9}], PointBox[{80, 16}], 
    PointBox[{92, 11}], PointBox[{87, 13}], PointBox[{99, 8}], 
    PointBox[{94, 10}], PointBox[{77, 17}], PointBox[{101, 7}], 
    PointBox[{84, 14}], PointBox[{79, 16}], PointBox[{98, 8}], 
    PointBox[{100, 7}], PointBox[{88, 12}], PointBox[{95, 9}], 
    PointBox[{102, 6}], PointBox[{83, 14}], PointBox[{90, 11}], 
    PointBox[{97, 8}], PointBox[{85, 13}], PointBox[{92, 10}], 
    PointBox[{99, 7}], PointBox[{80, 15}], PointBox[{87, 12}], 
    PointBox[{94, 9}], PointBox[{101, 6}], PointBox[{82, 14}], 
    PointBox[{96, 8}], PointBox[{84, 13}], PointBox[{91, 10}], 
    PointBox[{98, 7}], PointBox[{100, 6}], PointBox[{86, 12}], 
    PointBox[{79, 15}], PointBox[{102, 5}], PointBox[{95, 8}], 
    PointBox[{88, 11}], PointBox[{81, 14}], PointBox[{97, 7}], 
    PointBox[{90, 10}], PointBox[{99, 6}], PointBox[{92, 9}], 
    PointBox[{85, 12}], PointBox[{101, 5}], PointBox[{94, 8}], 
    PointBox[{80, 14}], PointBox[{96, 7}], PointBox[{98, 6}], 
    PointBox[{82, 13}], PointBox[{100, 5}], PointBox[{84, 12}], 
    PointBox[{93, 8}], PointBox[{86, 11}], PointBox[{95, 7}], 
    PointBox[{88, 10}], PointBox[{81, 13}], PointBox[{101, 4}], 
    PointBox[{92, 8}], PointBox[{83, 12}], PointBox[{85, 11}], 
    PointBox[{87, 10}], PointBox[{80, 13}], PointBox[{93, 7}], 
    PointBox[{86, 10}], PointBox[{88, 9}], PointBox[{79, 13}], 
    PointBox[{92, 7}], PointBox[{81, 12}], PointBox[{83, 11}], 
    PointBox[{85, 10}], PointBox[{87, 9}], PointBox[{78, 13}], 
    PointBox[{80, 12}], PointBox[{82, 11}], PointBox[{86, 9}], 
    PointBox[{88, 8}], PointBox[{92, 6}], PointBox[{79, 12}], 
    PointBox[{85, 9}], PointBox[{78, 12}], PointBox[{80, 11}], 
    PointBox[{82, 10}], PointBox[{86, 8}], PointBox[{79, 11}], 
    PointBox[{85, 8}], PointBox[{78, 11}], PointBox[{79, 10}], 
    PointBox[{96, 8}], PointBox[{96, 7}]}},
  AspectRatio->0.27,
  Frame->True,
  FrameLabel->{None, None},
  FrameTicks->{{{{49.5, 
       FormBox["1", TraditionalForm]}, {40.5, 
       FormBox["10", TraditionalForm]}, {30.5, 
       FormBox["20", TraditionalForm]}, {20.5, 
       FormBox["30", TraditionalForm]}, {10.5, 
       FormBox["40", TraditionalForm]}, {0.5, 
       FormBox["50", TraditionalForm]}}, {{49.5, 
       FormBox["1", TraditionalForm]}, {40.5, 
       FormBox["10", TraditionalForm]}, {30.5, 
       FormBox["20", TraditionalForm]}, {20.5, 
       FormBox["30", TraditionalForm]}, {10.5, 
       FormBox["40", TraditionalForm]}, {0.5, 
       FormBox["50", TraditionalForm]}}}, {{{0.5, 
       FormBox["1", TraditionalForm]}, {19.5, 
       FormBox["20", TraditionalForm]}, {39.5, 
       FormBox["40", TraditionalForm]}, {59.5, 
       FormBox["60", TraditionalForm]}, {79.5, 
       FormBox["80", TraditionalForm]}, {99.5, 
       FormBox["100", TraditionalForm]}, {119.5, 
       FormBox["120", TraditionalForm]}}, None}},
  GridLinesStyle->Directive[
    GrayLevel[0.5, 0.4]],
  ImageSize->{582.0656249999998, Automatic},
  Method->{
   "AxisPadding" -> Scaled[0.02], "DefaultBoundaryStyle" -> Automatic, 
    "DefaultGraphicsInteraction" -> {
     "Version" -> 1.2, "TrackMousePosition" -> {True, False}, 
      "Effects" -> {
       "Highlight" -> {"ratio" -> 2}, "HighlightPoint" -> {"ratio" -> 2}, 
        "Droplines" -> {
         "freeformCursorMode" -> True, 
          "placement" -> {"x" -> "All", "y" -> "None"}}}}, "DefaultPlotStyle" -> 
    Automatic, "DomainPadding" -> Scaled[0.02], "RangePadding" -> 
    Scaled[0.05]}]], "Output",
 CellChangeTimes->{
  3.839259356282647*^9, 3.839259426401301*^9, 3.8392594907695217`*^9, 
   3.839259634759822*^9, 3.8392597536582813`*^9, 3.8392599191499662`*^9, {
   3.839259967742193*^9, 3.8392600283279047`*^9}, 3.839260219981497*^9, 
   3.839260361068494*^9, {3.839260421245081*^9, 3.839260444713113*^9}, 
   3.839260519722496*^9, 3.839260693094886*^9, 3.8392608076480637`*^9, {
   3.839260843250049*^9, 3.839260865201372*^9}, 3.8392609281691437`*^9, 
   3.839260960012135*^9, 3.839261088747059*^9, 3.839261211617461*^9, 
   3.8392612481277857`*^9, 3.839261695751404*^9, 3.839261828786071*^9, 
   3.8392620222715178`*^9, 3.839262283169979*^9, 3.839262346957563*^9, 
   3.8392626420687227`*^9, 3.839263008400939*^9, 3.839263092439394*^9, 
   3.8392632320819807`*^9, 3.83926326485763*^9, 3.839263366030869*^9, 
   3.839263802887603*^9, 3.83926386231495*^9, 3.8392639399563417`*^9, 
   3.8392955083425207`*^9, 3.8392955928705463`*^9, 3.839295636678989*^9, 
   3.839295753941834*^9, 3.839295829337014*^9, 3.839295994104966*^9, 
   3.83929608842763*^9, 3.8392962461808777`*^9, 3.839296332063161*^9, 
   3.839296408914976*^9, 3.839935920140894*^9, 3.839936483931314*^9, 
   3.8399369559711103`*^9, {3.84000247847129*^9, 3.840002500127384*^9}, 
   3.840002545354865*^9, 3.8401225114449244`*^9, 3.840158806684166*^9, 
   3.840158890125196*^9, 3.840158934485594*^9, 3.840158967421913*^9, 
   3.8401591127616653`*^9, 3.8401592044006977`*^9, 3.843603246526937*^9, 
   3.8441842751191387`*^9, 3.844193842355481*^9, 3.844517378430703*^9},
 CellLabel->
  "Out[138]=",ExpressionUUID->"cc0113b7-836a-4c3f-ae11-ceaa39995710"]
}, Open  ]],

Cell[BoxData[
 RowBox[{"\[IndentingNewLine]", 
  RowBox[{"(*", " ", 
   RowBox[{
    RowBox[{"Figure", " ", "3"}], ":", " ", 
    RowBox[{
    "Ratchet", " ", "evolution", " ", "of", " ", "coding", " ", "length"}]}], 
   " ", "*)"}], " "}]], "Input",
 CellChangeTimes->{{3.8268188162463408`*^9, 3.826818868745558*^9}, {
   3.826818912426762*^9, 3.826818915106187*^9}, {3.826818981084333*^9, 
   3.8268190144241333`*^9}, {3.826819044733183*^9, 3.826819261429227*^9}, {
   3.826819303924593*^9, 3.826819366600617*^9}, {3.826819418783065*^9, 
   3.826819419192019*^9}, {3.826819475322916*^9, 3.8268194757740517`*^9}, {
   3.826819597025466*^9, 3.8268196311538486`*^9}, {3.826819680120491*^9, 
   3.8268197059610767`*^9}, {3.826819745805398*^9, 3.8268197459221067`*^9}, {
   3.826820961594409*^9, 3.8268209788224*^9}, {3.8268210321611357`*^9, 
   3.8268210605679617`*^9}, {3.826821112859707*^9, 3.826821157483013*^9}, {
   3.826821239233926*^9, 3.826821252839329*^9}, {3.826821287007031*^9, 
   3.8268213071774893`*^9}, 3.8268213491077757`*^9, {3.826821382480489*^9, 
   3.826821384783654*^9}, {3.8268214978644047`*^9, 3.826821497974943*^9}, {
   3.826821533472913*^9, 3.8268215335991583`*^9}, {3.826821620022316*^9, 
   3.8268216769095573`*^9}, {3.826821904231064*^9, 3.8268219060294447`*^9}, {
   3.826821963364702*^9, 3.82682198289439*^9}, {3.826822032230959*^9, 
   3.826822044475347*^9}, {3.8268221233192663`*^9, 3.826822153166728*^9}, {
   3.826822490204414*^9, 3.826822526112279*^9}, {3.82690906972392*^9, 
   3.826909070608007*^9}, {3.8270587333903503`*^9, 3.827058738638782*^9}, {
   3.8273234592382298`*^9, 3.827323462039343*^9}, 3.8273234936539583`*^9, {
   3.828088551319024*^9, 3.828088566536722*^9}, 3.828090342284542*^9, {
   3.83932244608214*^9, 3.839322447177301*^9}},
 CellLabel->
  "In[139]:=",ExpressionUUID->"63f14a30-0035-47ec-82c7-3efe675c92f5"],

Cell[BoxData[""], "Input",
 CellChangeTimes->{{3.8268220957478323`*^9, 3.826822099942215*^9}, {
   3.826822298349621*^9, 3.826822303462401*^9}, 3.826822380820086*^9, {
   3.826822706419938*^9, 3.82682272218458*^9}, {3.8268228341150627`*^9, 
   3.8268228554923687`*^9}, {3.826822937306735*^9, 3.82682294107551*^9}, {
   3.826823147287508*^9, 3.826823153036496*^9}, {3.8268232142964563`*^9, 
   3.8268232143886003`*^9}, {3.82688146632049*^9, 3.826881466976487*^9}, {
   3.826881497678175*^9, 3.8268814986408978`*^9}, {3.826882778662586*^9, 
   3.8268827799613523`*^9}, {3.826882976460722*^9, 3.826883058210709*^9}, {
   3.82688312658685*^9, 3.826883153915303*^9}, {3.826886493449585*^9, 
   3.8268865037788763`*^9}, {3.8268865935564528`*^9, 
   3.8268866247421417`*^9}, {3.826886662678986*^9, 3.826886684228261*^9}, {
   3.826890507801703*^9, 3.826890575991145*^9}, {3.826902800240642*^9, 
   3.826903056282638*^9}, 3.826903438171453*^9, {3.826903755787698*^9, 
   3.826903777720826*^9}, {3.826904570155369*^9, 3.826904577072893*^9}, {
   3.826905328271101*^9, 3.826905342088417*^9}, {3.826905517184733*^9, 
   3.826905518543723*^9}, 3.826906313555531*^9, {3.827052814293077*^9, 
   3.8270528202440434`*^9}, 3.827053073264928*^9, {3.827813683246513*^9, 
   3.827813688996876*^9}, {3.827813747990617*^9, 3.827813752675313*^9}, {
   3.827813883861882*^9, 3.8278138858856993`*^9}, {3.827813929356986*^9, 
   3.8278139327092323`*^9}, {3.82781415056395*^9, 3.827814161869231*^9}, 
   3.828007126594355*^9, 3.828007164035495*^9, {3.828007533002599*^9, 
   3.82800753428189*^9}, 3.83926538012809*^9},
 CellLabel->
  "In[140]:=",ExpressionUUID->"6e2c4980-366f-461a-9c08-b04d965f6e82"],

Cell[CellGroupData[{

Cell[BoxData[{
 RowBox[{
  RowBox[{"p3a", " ", "=", " ", 
   RowBox[{"Show", "[", "\[IndentingNewLine]", 
    RowBox[{
     RowBox[{"Table", "[", 
      RowBox[{
       RowBox[{
        RowBox[{"ft", "=", 
         RowBox[{"Fit", "[", 
          RowBox[{
           RowBox[{"Table", "[", 
            RowBox[{
             RowBox[{"{", 
              RowBox[{"l", ",", 
               RowBox[{
                RowBox[{
                 RowBox[{"F", "[", 
                  RowBox[{
                   RowBox[{"gammastarlist2C", "[", 
                    RowBox[{"[", 
                    RowBox[{"j", ",", "l"}], "]"}], "]"}], ",", "l", ",", 
                   "ll0", ",", "ffb", ",", 
                   RowBox[{"clist", "[", 
                    RowBox[{"[", "j", "]"}], "]"}], ",", "0"}], "]"}], "/", 
                 "ffb"}], " ", "-", "1"}]}], "}"}], ",", " ", 
             RowBox[{"{", 
              RowBox[{"l", ",", 
               RowBox[{
                RowBox[{"lmlistC", "[", 
                 RowBox[{"[", "j", "]"}], "]"}], "+", "1"}], ",", "100"}], 
              "}"}]}], "]"}], ",", 
           RowBox[{"{", 
            RowBox[{
             RowBox[{"1", "/", "l"}], ",", 
             RowBox[{"1", "/", 
              RowBox[{"l", "^", "2"}]}], ",", 
             RowBox[{"1", "/", 
              RowBox[{"l", "^", "3"}]}], ",", "l"}], "}"}], ",", "l"}], 
          "]"}]}], ";", "\[IndentingNewLine]", 
        RowBox[{"Plot", "[", 
         RowBox[{"ft", ",", 
          RowBox[{"{", 
           RowBox[{"l", ",", "20", ",", "78"}], "}"}], ",", 
          "\[IndentingNewLine]", 
          RowBox[{"PlotRange", " ", "\[Rule]", 
           RowBox[{"{", 
            RowBox[{
             RowBox[{"-", "0.048"}], ",", "0.005"}], "}"}]}], ",", 
          RowBox[{"ImageSize", "\[Rule]", " ", "400"}], ",", " ", 
          RowBox[{"AspectRatio", " ", "\[Rule]", " ", 
           RowBox[{"1", "/", "GoldenRatio"}]}], ",", " ", 
          "\[IndentingNewLine]", 
          RowBox[{"Frame", " ", "\[Rule]", " ", "True"}], ",", " ", 
          "\[IndentingNewLine]", 
          RowBox[{"(*", " ", 
           RowBox[{
            RowBox[{"FrameTicks", "\[Rule]", 
             RowBox[{"{", 
              RowBox[{
               RowBox[{"{", 
                RowBox[{
                 RowBox[{"{", 
                  RowBox[{
                   RowBox[{"-", "0.04"}], ",", 
                   RowBox[{"-", "0.02"}], ",", "0"}], "}"}], ",", "None"}], 
                "}"}], ",", 
               RowBox[{"{", 
                RowBox[{"None", ",", "None"}], "}"}]}], "}"}]}], ","}], 
           "*)"}], " ", "\[IndentingNewLine]", 
          RowBox[{"(*", 
           RowBox[{
            RowBox[{"FrameLabel", "\[Rule]", 
             RowBox[{"{", 
              RowBox[{
              "\"\<code length, \!\(\*StyleBox[\"l\",FontSlant->\"Italic\"]\)\
\>\"", ",", 
               "\"\<fitness, \
\!\(\*StyleBox[OverscriptBox[StyleBox[\"F\",FontSlant->\"Italic\"], \
\"_\"],FontSlant->\"Italic\"]\)\>\""}], "}"}]}], ","}], "*)"}], 
          "\[IndentingNewLine]", 
          RowBox[{"PlotStyle", " ", "\[Rule]", " ", 
           RowBox[{"{", 
            RowBox[{"Thick", ",", " ", 
             RowBox[{"ColorData", "[", 
              RowBox[{"97", ",", "1"}], "]"}]}], "}"}]}]}], "]"}]}], ",", 
       "\[IndentingNewLine]", 
       RowBox[{"{", 
        RowBox[{"j", ",", 
         RowBox[{"{", "5", "}"}]}], "}"}]}], "]"}], ",", 
     "\[IndentingNewLine]", "\[IndentingNewLine]", 
     RowBox[{"Table", "[", 
      RowBox[{
       RowBox[{
        RowBox[{"ft", "=", 
         RowBox[{"Fit", "[", 
          RowBox[{
           RowBox[{"Table", "[", 
            RowBox[{
             RowBox[{"{", 
              RowBox[{"l", ",", 
               RowBox[{"(", 
                RowBox[{
                 RowBox[{"pb", "[", 
                  RowBox[{
                   RowBox[{"gammastarlist2C", "[", 
                    RowBox[{"[", 
                    RowBox[{"j", ",", "l"}], "]"}], "]"}], ",", "l", ",", 
                   "ll0"}], "]"}], "-", "1"}], ")"}]}], "}"}], ",", " ", 
             RowBox[{"{", 
              RowBox[{"l", ",", 
               RowBox[{
                RowBox[{"lmlistC", "[", 
                 RowBox[{"[", "j", "]"}], "]"}], "+", "1"}], ",", "100"}], 
              "}"}]}], "]"}], ",", "\[IndentingNewLine]", 
           RowBox[{"{", 
            RowBox[{
             RowBox[{"1", "/", "l"}], ",", 
             RowBox[{"1", "/", 
              RowBox[{"l", "^", "2"}]}], ",", 
             RowBox[{"1", "/", 
              RowBox[{"l", "^", "3"}]}], ",", "l"}], "}"}], ",", "l"}], 
          "]"}]}], ";", "\[IndentingNewLine]", 
        RowBox[{"Plot", "[", 
         RowBox[{"ft", ",", " ", 
          RowBox[{"{", 
           RowBox[{"l", ",", "20", ",", "78"}], "}"}], ",", 
          "\[IndentingNewLine]", 
          RowBox[{"Frame", " ", "\[Rule]", " ", "True"}], ",", " ", 
          RowBox[{"PlotStyle", " ", "\[Rule]", " ", 
           RowBox[{"{", 
            RowBox[{"Dashed", ",", " ", 
             RowBox[{"Darker", "[", 
              RowBox[{"ColorData", "[", 
               RowBox[{"97", ",", "1"}], "]"}], "]"}]}], "}"}]}], ",", " ", 
          RowBox[{"PlotRange", " ", "\[Rule]", 
           RowBox[{"{", 
            RowBox[{
             RowBox[{"-", "100"}], ",", "0"}], "}"}]}]}], "]"}]}], ",", 
       RowBox[{"{", 
        RowBox[{"j", ",", 
         RowBox[{"{", "5", "}"}]}], "}"}]}], "]"}], ",", 
     "\[IndentingNewLine]", 
     RowBox[{"ListPlot", "[", 
      RowBox[{
       RowBox[{"Table", "[", 
        RowBox[{
         RowBox[{"{", 
          RowBox[{
           RowBox[{"lstarlistC", "[", 
            RowBox[{"[", "j", "]"}], "]"}], ",", 
           RowBox[{"(", 
            RowBox[{
             RowBox[{"pb", "[", 
              RowBox[{
               RowBox[{"gammalstarlist", "[", 
                RowBox[{"C", "[", "j", "]"}], "]"}], ",", 
               RowBox[{"lstarlistC", "[", 
                RowBox[{"[", "j", "]"}], "]"}], ",", "ll0"}], "]"}], "-", 
             "1"}], ")"}]}], "}"}], ",", " ", 
         RowBox[{"{", 
          RowBox[{"j", ",", 
           RowBox[{"{", "5", "}"}]}], "}"}]}], "]"}], ",", 
       "\[IndentingNewLine]", 
       RowBox[{"PlotStyle", "\[Rule]", " ", 
        RowBox[{"{", 
         RowBox[{"Black", ",", " ", 
          RowBox[{"PointSize", "[", "Medium", "]"}]}], "}"}]}], ",", " ", 
       RowBox[{"Filling", "\[Rule]", " ", 
        RowBox[{"-", "100"}]}]}], "]"}], ",", "\[IndentingNewLine]", 
     "\[IndentingNewLine]", 
     RowBox[{"Plot", "[", 
      RowBox[{
       RowBox[{
        RowBox[{"-", 
         RowBox[{"clist", "[", 
          RowBox[{"[", "5", "]"}], "]"}]}], " ", 
        RowBox[{"l", "/", 
         RowBox[{"(", 
          RowBox[{"ll0", " ", "ffb"}], ")"}]}]}], ",", " ", 
       RowBox[{"{", 
        RowBox[{"l", ",", "20", ",", "88"}], "}"}], ",", " ", 
       RowBox[{"PlotStyle", " ", "\[Rule]", " ", 
        RowBox[{"{", 
         RowBox[{"Dotted", ",", 
          RowBox[{"Darker", "[", 
           RowBox[{"ColorData", "[", 
            RowBox[{"97", ",", "1"}], "]"}], "]"}]}], "}"}]}]}], "]"}], ",", 
     " ", "\[IndentingNewLine]", "\[IndentingNewLine]", 
     RowBox[{"Table", "[", 
      RowBox[{
       RowBox[{
        RowBox[{"ft", "=", 
         RowBox[{"Fit", "[", 
          RowBox[{
           RowBox[{"Table", "[", 
            RowBox[{
             RowBox[{"{", 
              RowBox[{"l", ",", 
               RowBox[{
                RowBox[{
                 RowBox[{"F", "[", 
                  RowBox[{
                   RowBox[{"gammastarlist2C", "[", 
                    RowBox[{"[", 
                    RowBox[{"j", ",", "l"}], "]"}], "]"}], ",", "l", ",", 
                   "ll0", ",", "ffb", ",", 
                   RowBox[{"clist", "[", 
                    RowBox[{"[", "j", "]"}], "]"}], ",", "0"}], "]"}], "/", 
                 "ffb"}], " ", "-", "1"}]}], "}"}], ",", " ", 
             RowBox[{"{", 
              RowBox[{"l", ",", 
               RowBox[{
                RowBox[{"lmlistC", "[", 
                 RowBox[{"[", "j", "]"}], "]"}], "+", "1"}], ",", "100"}], 
              "}"}]}], "]"}], ",", 
           RowBox[{"{", 
            RowBox[{
             RowBox[{"1", "/", "l"}], ",", 
             RowBox[{"1", "/", 
              RowBox[{"l", "^", "2"}]}], ",", 
             RowBox[{"1", "/", 
              RowBox[{"l", "^", "3"}]}], ",", "l"}], "}"}], ",", "l"}], 
          "]"}]}], ";", "\[IndentingNewLine]", 
        RowBox[{"ft1", "=", " ", 
         RowBox[{"Table", "[", 
          RowBox[{
           RowBox[{"ft", " ", "/.", " ", 
            RowBox[{"l", "->", "ll"}]}], ",", 
           RowBox[{"{", 
            RowBox[{"ll", ",", "15", ",", "100"}], "}"}]}], "]"}]}], ";", 
        "\[IndentingNewLine]", 
        RowBox[{"lmax", "=", " ", 
         RowBox[{
          RowBox[{
           RowBox[{"Position", "[", 
            RowBox[{"ft1", ",", " ", 
             RowBox[{"Max", "[", "ft1", "]"}]}], "]"}], "[", 
           RowBox[{"[", 
            RowBox[{"1", ",", "1"}], "]"}], "]"}], " ", "+", "14"}]}], ";", 
        "\[IndentingNewLine]", 
        RowBox[{"ListPlot", "[", 
         RowBox[{
          RowBox[{"{", 
           RowBox[{"{", 
            RowBox[{"lmax", ",", " ", 
             RowBox[{"ft", "/.", " ", 
              RowBox[{"l", "\[Rule]", " ", "lmax"}]}]}], "}"}], "}"}], ",", 
          "\[IndentingNewLine]", 
          RowBox[{"PlotStyle", "\[Rule]", " ", 
           RowBox[{"{", 
            RowBox[{
             RowBox[{"ColorData", "[", 
              RowBox[{"97", ",", "1"}], "]"}], ",", " ", 
             RowBox[{"PointSize", "[", "Medium", "]"}]}], "}"}]}]}], 
         "\[IndentingNewLine]", 
         RowBox[{"(*", " ", 
          RowBox[{
           RowBox[{"Filling", " ", "\[Rule]", 
            RowBox[{"-", "100"}]}], ",", " ", 
           RowBox[{"FillingStyle", " ", "\[Rule]", " ", 
            RowBox[{"{", " ", 
             RowBox[{"Thin", ",", " ", "Dotted"}], "}"}]}]}], " ", "*)"}], 
         "]"}]}], ",", "\[IndentingNewLine]", 
       RowBox[{"{", 
        RowBox[{"j", ",", 
         RowBox[{"{", "5", "}"}]}], "}"}]}], "]"}], ",", 
     "\[IndentingNewLine]", 
     RowBox[{"ListPlot", "[", 
      RowBox[{
       RowBox[{"Table", "[", 
        RowBox[{
         RowBox[{"{", 
          RowBox[{
           RowBox[{"lstarlistC", "[", 
            RowBox[{"[", "j", "]"}], "]"}], ",", 
           RowBox[{
            RowBox[{
             RowBox[{"F", "[", 
              RowBox[{
               RowBox[{"gammastarlist2C", "[", 
                RowBox[{"[", 
                 RowBox[{"j", ",", 
                  RowBox[{"lstarlistC", "[", 
                   RowBox[{"[", "j", "]"}], "]"}]}], "]"}], "]"}], ",", 
               RowBox[{"lstarlistC", "[", 
                RowBox[{"[", "j", "]"}], "]"}], ",", "ll0", ",", "ffb", ",", 
               RowBox[{"clist", "[", 
                RowBox[{"[", "j", "]"}], "]"}], ",", "0"}], "]"}], " ", "/", 
             "ffb"}], "-", "1"}]}], "}"}], ",", 
         RowBox[{"{", 
          RowBox[{"j", ",", 
           RowBox[{"{", "5", "}"}]}], "}"}]}], "]"}], ",", 
       "\[IndentingNewLine]", 
       RowBox[{"PlotStyle", "\[Rule]", " ", 
        RowBox[{"{", 
         RowBox[{"Black", ",", " ", 
          RowBox[{"PointSize", "[", "Medium", "]"}]}], "}"}]}], ",", 
       "\[IndentingNewLine]", 
       RowBox[{"Filling", " ", "\[Rule]", 
        RowBox[{"-", "100"}]}]}], " ", "]"}], ",", "\[IndentingNewLine]", 
     RowBox[{"ImageSize", "\[Rule]", 
      RowBox[{"{", 
       RowBox[{"400", ",", "400"}], "}"}]}]}], "\[IndentingNewLine]", "]"}]}],
   "\[IndentingNewLine]"}], "\[IndentingNewLine]", 
 RowBox[{
  RowBox[{"p3b", " ", "=", " ", 
   RowBox[{"Show", "[", "\[IndentingNewLine]", 
    RowBox[{
     RowBox[{"Table", "[", 
      RowBox[{
       RowBox[{
        RowBox[{"ft", "=", 
         RowBox[{"Fit", "[", "\[IndentingNewLine]", 
          RowBox[{
           RowBox[{"Table", "[", 
            RowBox[{
             RowBox[{"{", 
              RowBox[{"l", ",", 
               RowBox[{
                RowBox[{"flist2C", "[", 
                 RowBox[{"[", 
                  RowBox[{"j", ",", "l"}], "]"}], "]"}], "-", 
                RowBox[{"flognormlistC", "[", 
                 RowBox[{"[", "j", "]"}], "]"}]}]}], "}"}], ",", " ", 
             RowBox[{"{", 
              RowBox[{"l", ",", 
               RowBox[{
                RowBox[{"lmlistC", "[", 
                 RowBox[{"[", "j", "]"}], "]"}], "+", "1"}], ",", "100"}], 
              "}"}]}], "]"}], ",", 
           RowBox[{"{", 
            RowBox[{"1", ",", "l", ",", 
             RowBox[{"l", "^", "2"}], ",", 
             RowBox[{"l", "^", "3"}], ",", " ", 
             RowBox[{"l", "^", "4"}], ",", " ", 
             RowBox[{"l", "^", "5"}], ",", " ", 
             RowBox[{"l", "^", "6"}]}], "}"}], ",", "l"}], "]"}]}], ";", 
        "\[IndentingNewLine]", 
        RowBox[{"Plot", "[", 
         RowBox[{"ft", ",", 
          RowBox[{"{", 
           RowBox[{"l", ",", "20", ",", "78"}], "}"}], ",", " ", 
          RowBox[{"PlotRange", "\[Rule]", 
           RowBox[{"{", 
            RowBox[{
             RowBox[{"-", "6.4"}], ",", 
             RowBox[{"-", "3.1"}]}], "}"}]}], ",", 
          RowBox[{"ImageSize", "\[Rule]", " ", "420"}], ",", " ", 
          "\[IndentingNewLine]", 
          RowBox[{"PlotStyle", " ", "\[Rule]", " ", 
           RowBox[{"{", 
            RowBox[{"Thick", ",", "Orange"}], "}"}]}], ",", " ", 
          RowBox[{"AspectRatio", " ", "\[Rule]", " ", 
           RowBox[{"1", "/", "GoldenRatio"}]}], ",", " ", 
          "\[IndentingNewLine]", 
          RowBox[{"Frame", " ", "\[Rule]", " ", "True"}]}], 
         "\[IndentingNewLine]", 
         RowBox[{"(*", 
          RowBox[{"FrameLabel", "\[Rule]", 
           RowBox[{"{", 
            RowBox[{
            "\"\<code length, \!\(\*StyleBox[\"l\",FontSlant->\"Italic\"]\)\>\
\"", ",", " ", 
             "\"\<potential, \[CapitalPsi],  ratchet selection, \
\!\(\*SubscriptBox[\(s\), \(\[PlusMinus]\)]\)\>\""}], "}"}]}], "*)"}], 
         "]"}]}], ",", 
       RowBox[{"{", 
        RowBox[{"j", ",", 
         RowBox[{"{", "5", "}"}]}], "}"}]}], "]"}], ",", 
     "\[IndentingNewLine]", 
     RowBox[{"Table", "[", "\[IndentingNewLine]", 
      RowBox[{
       RowBox[{
        RowBox[{"ft", "=", 
         RowBox[{"Fit", "[", 
          RowBox[{
           RowBox[{"Table", "[", 
            RowBox[{
             RowBox[{"{", 
              RowBox[{"l", ",", 
               RowBox[{"fpluslist2C", "[", 
                RowBox[{"[", 
                 RowBox[{"j", ",", "l"}], "]"}], "]"}]}], "}"}], ",", " ", 
             RowBox[{"{", 
              RowBox[{"l", ",", 
               RowBox[{
                RowBox[{"lmlistC", "[", 
                 RowBox[{"[", "j", "]"}], "]"}], "+", "1"}], ",", "100"}], 
              "}"}]}], "]"}], ",", "\[IndentingNewLine]", 
           RowBox[{"{", 
            RowBox[{"1", ",", "l", ",", 
             RowBox[{"l", "^", "2"}], ",", 
             RowBox[{"l", "^", "3"}], ",", " ", 
             RowBox[{"l", "^", "4"}], ",", " ", 
             RowBox[{"l", "^", "5"}], ",", " ", 
             RowBox[{"l", "^", "6"}]}], "}"}], ",", "l"}], "]"}]}], ";", 
        "\[IndentingNewLine]", 
        RowBox[{"ft2", "=", 
         RowBox[{"Fit", "[", 
          RowBox[{
           RowBox[{"Table", "[", 
            RowBox[{
             RowBox[{"{", 
              RowBox[{"l", ",", 
               RowBox[{
                RowBox[{"flist2C", "[", 
                 RowBox[{"[", 
                  RowBox[{"j", ",", "l"}], "]"}], "]"}], "-", 
                RowBox[{"flognormlistC", "[", 
                 RowBox[{"[", "j", "]"}], "]"}]}]}], "}"}], ",", " ", 
             RowBox[{"{", 
              RowBox[{"l", ",", 
               RowBox[{
                RowBox[{"lmlistC", "[", 
                 RowBox[{"[", "j", "]"}], "]"}], "+", "1"}], ",", "100"}], 
              "}"}]}], "]"}], ",", 
           RowBox[{"{", 
            RowBox[{"1", ",", "l", ",", 
             RowBox[{"l", "^", "2"}], ",", 
             RowBox[{"l", "^", "3"}], ",", " ", 
             RowBox[{"l", "^", "4"}], ",", " ", 
             RowBox[{"l", "^", "5"}], ",", " ", 
             RowBox[{"l", "^", "6"}]}], "}"}], ",", "l"}], "]"}]}], ";", 
        "\[IndentingNewLine]", 
        RowBox[{"Table", "[", 
         RowBox[{
          RowBox[{
           RowBox[{"offset", " ", "=", " ", 
            RowBox[{
             RowBox[{"(", 
              RowBox[{"ft2", " ", "/.", " ", 
               RowBox[{"l", "\[Rule]", " ", "lstart"}]}], ")"}], "-", 
             RowBox[{"(", 
              RowBox[{"ft", " ", "/.", " ", 
               RowBox[{"l", "\[Rule]", " ", "lstart"}]}], ")"}]}]}], ";", 
           "\[IndentingNewLine]", 
           RowBox[{"pt1", "=", 
            RowBox[{"{", 
             RowBox[{"lstart", ",", " ", 
              RowBox[{
               RowBox[{"(", 
                RowBox[{"ft", " ", "/.", " ", 
                 RowBox[{"l", "\[Rule]", " ", "lstart"}]}], ")"}], " ", "+", 
               " ", "offset"}]}], "}"}]}], ";", "\[IndentingNewLine]", 
           RowBox[{"pt2", "=", " ", 
            RowBox[{"{", 
             RowBox[{
              RowBox[{"lstart", "+", "1"}], ",", " ", 
              RowBox[{
               RowBox[{"(", 
                RowBox[{"ft", " ", "/.", " ", 
                 RowBox[{"l", "\[Rule]", " ", 
                  RowBox[{"(", 
                   RowBox[{"lstart", "+", "1"}], ")"}]}]}], ")"}], " ", "+", 
               " ", "offset"}]}], "}"}]}], ";", "\[IndentingNewLine]", 
           RowBox[{"pt3", "=", " ", 
            RowBox[{"{", 
             RowBox[{
              RowBox[{"lstart", "+", "1"}], ",", " ", 
              RowBox[{"(", 
               RowBox[{"ft2", " ", "/.", " ", 
                RowBox[{"l", "\[Rule]", " ", 
                 RowBox[{"(", 
                  RowBox[{"lstart", "+", "1"}], ")"}]}]}], ")"}]}], "}"}]}], 
           ";", "\[IndentingNewLine]", 
           RowBox[{"Graphics", "[", "\[IndentingNewLine]", 
            RowBox[{"{", 
             RowBox[{
              RowBox[{"{", 
               RowBox[{
                RowBox[{"RGBColor", "[", 
                 RowBox[{
                  RowBox[{"235", "/", "255"}], ",", 
                  RowBox[{"201", "/", "255"}], ",", 
                  RowBox[{"127", "/", "255"}]}], "]"}], ",", 
                RowBox[{"Arrowheads", "[", "0.02", "]"}], ",", 
                RowBox[{"Arrow", "[", 
                 RowBox[{"{", 
                  RowBox[{"pt1", ",", "pt2"}], "}"}], "]"}]}], "}"}], ",", 
              "\[IndentingNewLine]", 
              RowBox[{"{", 
               RowBox[{"Dotted", ",", " ", 
                RowBox[{"RGBColor", "[", 
                 RowBox[{
                  RowBox[{"235", "/", "255"}], ",", 
                  RowBox[{"201", "/", "255"}], ",", 
                  RowBox[{"127", "/", "255"}]}], "]"}], ",", 
                RowBox[{"Line", "[", 
                 RowBox[{"{", 
                  RowBox[{"pt2", ",", "pt3"}], "}"}], "]"}]}], "}"}]}], "}"}],
             "]"}]}], ",", "\[IndentingNewLine]", 
          RowBox[{"{", 
           RowBox[{"lstart", ",", " ", 
            RowBox[{
             RowBox[{"lmlistC", "[", 
              RowBox[{"[", "j", "]"}], "]"}], "+", "1"}], ",", "89"}], 
           "}"}]}], "]"}]}], ",", "\[IndentingNewLine]", 
       RowBox[{"{", 
        RowBox[{"j", ",", 
         RowBox[{"{", "5", "}"}]}], "}"}]}], "]"}], ",", 
     "\[IndentingNewLine]", 
     RowBox[{"Table", "[", "\[IndentingNewLine]", 
      RowBox[{
       RowBox[{
        RowBox[{"ft", "=", 
         RowBox[{"Fit", "[", 
          RowBox[{
           RowBox[{"Table", "[", 
            RowBox[{
             RowBox[{"{", 
              RowBox[{"l", ",", 
               RowBox[{"fminuslist2C", "[", 
                RowBox[{"[", 
                 RowBox[{"j", ",", "l"}], "]"}], "]"}]}], "}"}], ",", " ", 
             RowBox[{"{", 
              RowBox[{"l", ",", 
               RowBox[{
                RowBox[{"lmlistC", "[", 
                 RowBox[{"[", "j", "]"}], "]"}], "+", "1"}], ",", "100"}], 
              "}"}]}], "]"}], ",", "\[IndentingNewLine]", 
           RowBox[{"{", 
            RowBox[{"1", ",", "l", ",", 
             RowBox[{"l", "^", "2"}], ",", 
             RowBox[{"l", "^", "3"}], ",", " ", 
             RowBox[{"l", "^", "4"}], ",", " ", 
             RowBox[{"l", "^", "5"}], ",", " ", 
             RowBox[{"l", "^", "6"}]}], "}"}], ",", "l"}], "]"}]}], ";", 
        "\[IndentingNewLine]", 
        RowBox[{"ft2", "=", 
         RowBox[{"Fit", "[", 
          RowBox[{
           RowBox[{"Table", "[", 
            RowBox[{
             RowBox[{"{", 
              RowBox[{"l", ",", 
               RowBox[{
                RowBox[{"flist2C", "[", 
                 RowBox[{"[", 
                  RowBox[{"j", ",", "l"}], "]"}], "]"}], "-", 
                RowBox[{"flognormlistC", "[", 
                 RowBox[{"[", "j", "]"}], "]"}]}]}], "}"}], ",", " ", 
             RowBox[{"{", 
              RowBox[{"l", ",", 
               RowBox[{
                RowBox[{"lmlistC", "[", 
                 RowBox[{"[", "j", "]"}], "]"}], "+", "1"}], ",", "100"}], 
              "}"}]}], "]"}], ",", 
           RowBox[{"{", 
            RowBox[{"1", ",", "l", ",", 
             RowBox[{"l", "^", "2"}], ",", 
             RowBox[{"l", "^", "3"}], ",", " ", 
             RowBox[{"l", "^", "4"}], ",", " ", 
             RowBox[{"l", "^", "5"}], ",", " ", 
             RowBox[{"l", "^", "6"}]}], "}"}], ",", "l"}], "]"}]}], ";", 
        "\[IndentingNewLine]", 
        RowBox[{"Table", "[", 
         RowBox[{
          RowBox[{
           RowBox[{"offset", " ", "=", " ", 
            RowBox[{
             RowBox[{"(", 
              RowBox[{"ft2", " ", "/.", " ", 
               RowBox[{"l", "\[Rule]", " ", "lstart"}]}], ")"}], "-", 
             RowBox[{"(", 
              RowBox[{"ft", " ", "/.", " ", 
               RowBox[{"l", "\[Rule]", " ", "lstart"}]}], ")"}]}]}], ";", 
           "\[IndentingNewLine]", 
           RowBox[{"pt1", "=", 
            RowBox[{"{", 
             RowBox[{"lstart", ",", " ", 
              RowBox[{
               RowBox[{"(", 
                RowBox[{"ft", " ", "/.", " ", 
                 RowBox[{"l", "\[Rule]", " ", "lstart"}]}], ")"}], " ", "+", 
               " ", "offset"}]}], "}"}]}], ";", "\[IndentingNewLine]", 
           RowBox[{"pt2", "=", " ", 
            RowBox[{"{", 
             RowBox[{
              RowBox[{"lstart", "+", "1"}], ",", " ", 
              RowBox[{
               RowBox[{"(", 
                RowBox[{"ft", " ", "/.", " ", 
                 RowBox[{"l", "\[Rule]", " ", 
                  RowBox[{"(", 
                   RowBox[{"lstart", "+", "1"}], ")"}]}]}], ")"}], " ", "+", 
               " ", "offset"}]}], "}"}]}], ";", "\[IndentingNewLine]", 
           RowBox[{"pt3", "=", " ", 
            RowBox[{"{", 
             RowBox[{
              RowBox[{"lstart", "+", "1"}], ",", " ", 
              RowBox[{"(", 
               RowBox[{"ft2", " ", "/.", " ", 
                RowBox[{"l", "\[Rule]", " ", 
                 RowBox[{"(", 
                  RowBox[{"lstart", "+", "1"}], ")"}]}]}], ")"}]}], "}"}]}], 
           ";", "\[IndentingNewLine]", 
           RowBox[{"Graphics", "[", "\[IndentingNewLine]", 
            RowBox[{"{", 
             RowBox[{
              RowBox[{"{", 
               RowBox[{
                RowBox[{"RGBColor", "[", 
                 RowBox[{
                  RowBox[{"127", "/", "255"}], ",", 
                  RowBox[{"96", "/", "255"}], ",", 
                  RowBox[{"0", "/", "255"}]}], "]"}], ",", 
                RowBox[{"Arrowheads", "[", "0.02", "]"}], ",", 
                RowBox[{"Arrow", "[", 
                 RowBox[{"{", 
                  RowBox[{"pt2", ",", "pt1"}], "}"}], "]"}]}], "}"}], ",", 
              "\[IndentingNewLine]", 
              RowBox[{"{", 
               RowBox[{"Dotted", ",", " ", 
                RowBox[{"RGBColor", "[", 
                 RowBox[{
                  RowBox[{"127", "/", "255"}], ",", 
                  RowBox[{"96", "/", "255"}], ",", 
                  RowBox[{"0", "/", "255"}]}], "]"}], ",", 
                RowBox[{"Line", "[", 
                 RowBox[{"{", 
                  RowBox[{"pt2", ",", "pt3"}], "}"}], "]"}]}], "}"}]}], "}"}],
             "]"}]}], ",", "\[IndentingNewLine]", 
          RowBox[{"{", 
           RowBox[{"lstart", ",", " ", 
            RowBox[{
             RowBox[{"lmlistC", "[", 
              RowBox[{"[", "j", "]"}], "]"}], "+", "1"}], ",", "89"}], 
           "}"}]}], "]"}]}], ",", "\[IndentingNewLine]", 
       RowBox[{"{", 
        RowBox[{"j", ",", 
         RowBox[{"{", "5", "}"}]}], "}"}]}], "]"}], ",", 
     "\[IndentingNewLine]", 
     RowBox[{"ListPlot", "[", 
      RowBox[{
       RowBox[{"Table", "[", 
        RowBox[{
         RowBox[{"{", 
          RowBox[{
           RowBox[{"lstarlistC", "[", 
            RowBox[{"[", "j", "]"}], "]"}], ",", 
           RowBox[{
            RowBox[{"flist2C", "[", 
             RowBox[{"[", 
              RowBox[{"j", ",", 
               RowBox[{"lstarlistC", "[", 
                RowBox[{"[", "j", "]"}], "]"}]}], "]"}], "]"}], "-", 
            RowBox[{"flognormlistC", "[", 
             RowBox[{"[", "j", "]"}], "]"}]}]}], "}"}], ",", " ", 
         RowBox[{"{", 
          RowBox[{"j", ",", 
           RowBox[{"{", "5", "}"}]}], "}"}]}], "]"}], ",", " ", 
       RowBox[{"PlotStyle", " ", "\[Rule]", " ", "Black"}], ",", " ", 
       RowBox[{"Filling", " ", "\[Rule]", " ", 
        RowBox[{"-", "10"}]}]}], "]"}], "\[IndentingNewLine]", 
     RowBox[{"(*", 
      RowBox[{"ListPlot", "[", 
       RowBox[{
        RowBox[{"Table", "[", 
         RowBox[{
          RowBox[{"{", 
           RowBox[{
            RowBox[{"lstarlistC", "[", 
             RowBox[{"[", "j", "]"}], "]"}], ",", 
            RowBox[{
             RowBox[{"flist2C", "[", 
              RowBox[{"[", 
               RowBox[{"j", ",", 
                RowBox[{"lstarlistC", "[", 
                 RowBox[{"[", "j", "]"}], "]"}]}], "]"}], "]"}], "-", 
             RowBox[{"flognormlistC", "[", 
              RowBox[{"[", "j", "]"}], "]"}]}]}], "}"}], ",", " ", 
          RowBox[{"{", 
           RowBox[{"j", ",", 
            RowBox[{"{", "5", "}"}]}], "}"}]}], "]"}], ",", " ", 
        RowBox[{"PlotStyle", " ", "\[Rule]", " ", "Black"}], ",", " ", 
        RowBox[{"Filling", " ", "\[Rule]", " ", "1"}]}], "]"}], "*)"}], ",", 
     "\[IndentingNewLine]", 
     RowBox[{"ImageSize", "\[Rule]", 
      RowBox[{"{", 
       RowBox[{"400", ",", "400"}], "}"}]}]}], "\[IndentingNewLine]", "]"}]}],
   "\[IndentingNewLine]"}], "\[IndentingNewLine]", 
 RowBox[{
  RowBox[{"p3c", " ", "=", " ", 
   RowBox[{"Show", "[", "\[IndentingNewLine]", 
    RowBox[{
     RowBox[{"Table", "[", 
      RowBox[{
       RowBox[{
        RowBox[{"ft", "=", 
         RowBox[{"Fit", "[", 
          RowBox[{
           RowBox[{"Table", "[", 
            RowBox[{
             RowBox[{"{", 
              RowBox[{"l", ",", 
               RowBox[{
                RowBox[{
                 RowBox[{"F", "[", 
                  RowBox[{
                   RowBox[{"gammastarlist2", "[", 
                    RowBox[{"[", 
                    RowBox[{"i", ",", "l"}], "]"}], "]"}], ",", "l", ",", 
                   "ll0", ",", "ffb", ",", "ffc", ",", "0"}], "]"}], "/", 
                 "ffb"}], " ", "-", "1"}]}], "}"}], ",", " ", 
             RowBox[{"{", 
              RowBox[{"l", ",", 
               RowBox[{
                RowBox[{"lmlist", "[", 
                 RowBox[{"[", "i", "]"}], "]"}], "+", "1"}], ",", "100"}], 
              "}"}]}], "]"}], ",", 
           RowBox[{"{", 
            RowBox[{
             RowBox[{"1", "/", "l"}], ",", 
             RowBox[{"1", "/", 
              RowBox[{"l", "^", "2"}]}], ",", 
             RowBox[{"1", "/", 
              RowBox[{"l", "^", "3"}]}], ",", "l"}], "}"}], ",", "l"}], 
          "]"}]}], ";", "\[IndentingNewLine]", 
        RowBox[{"Plot", "[", 
         RowBox[{"ft", ",", 
          RowBox[{"{", 
           RowBox[{"l", ",", "28", ",", "88"}], "}"}], ",", 
          "\[IndentingNewLine]", 
          RowBox[{"PlotRange", " ", "\[Rule]", 
           RowBox[{"{", 
            RowBox[{
             RowBox[{"-", "0.38"}], ",", "0.02"}], "}"}]}], ",", 
          RowBox[{"ImageSize", "\[Rule]", " ", "400"}], ",", " ", 
          RowBox[{"AspectRatio", " ", "\[Rule]", " ", 
           RowBox[{"1", "/", "GoldenRatio"}]}], ",", " ", 
          "\[IndentingNewLine]", 
          RowBox[{"Frame", " ", "\[Rule]", " ", "True"}], ",", " ", 
          "\[IndentingNewLine]", 
          RowBox[{"(*", " ", 
           RowBox[{
            RowBox[{"FrameTicks", "\[Rule]", 
             RowBox[{"{", 
              RowBox[{
               RowBox[{"{", 
                RowBox[{
                 RowBox[{"{", 
                  RowBox[{
                   RowBox[{"-", "0.3"}], ",", 
                   RowBox[{"-", "0.2"}], ",", 
                   RowBox[{"-", "0.1"}], ",", "0"}], "}"}], ",", "None"}], 
                "}"}], ",", 
               RowBox[{"{", 
                RowBox[{"None", ",", "None"}], "}"}]}], "}"}]}], ","}], 
           "*)"}], " ", "\[IndentingNewLine]", 
          RowBox[{"(*", 
           RowBox[{
            RowBox[{"FrameLabel", "\[Rule]", 
             RowBox[{"{", 
              RowBox[{
              "\"\<code length, \!\(\*StyleBox[\"l\",FontSlant->\"Italic\"]\)\
\>\"", ",", 
               "\"\<fitness, \
\!\(\*StyleBox[OverscriptBox[StyleBox[\"F\",FontSlant->\"Italic\"], \
\"_\"],FontSlant->\"Italic\"]\)\>\""}], "}"}]}], ","}], "*)"}], 
          "\[IndentingNewLine]", 
          RowBox[{"PlotStyle", " ", "\[Rule]", " ", 
           RowBox[{"{", 
            RowBox[{"Thick", ",", " ", 
             RowBox[{"ColorData", "[", 
              RowBox[{"97", ",", "1"}], "]"}]}], "}"}]}]}], "]"}]}], ",", 
       "\[IndentingNewLine]", 
       RowBox[{"{", 
        RowBox[{"i", ",", 
         RowBox[{"{", "8", "}"}]}], "}"}]}], "]"}], ",", 
     "\[IndentingNewLine]", "\[IndentingNewLine]", 
     RowBox[{"Table", "[", 
      RowBox[{
       RowBox[{
        RowBox[{"ft", "=", 
         RowBox[{"Fit", "[", 
          RowBox[{
           RowBox[{"Table", "[", 
            RowBox[{
             RowBox[{"{", 
              RowBox[{"l", ",", 
               RowBox[{"(", 
                RowBox[{
                 RowBox[{"pb", "[", 
                  RowBox[{
                   RowBox[{"gammastarlist2", "[", 
                    RowBox[{"[", 
                    RowBox[{"i", ",", "l"}], "]"}], "]"}], ",", "l", ",", 
                   "ll0"}], "]"}], "-", "1"}], ")"}]}], "}"}], ",", " ", 
             RowBox[{"{", 
              RowBox[{"l", ",", 
               RowBox[{
                RowBox[{"lmlist", "[", 
                 RowBox[{"[", "i", "]"}], "]"}], "+", "1"}], ",", "100"}], 
              "}"}]}], "]"}], ",", "\[IndentingNewLine]", 
           RowBox[{"{", 
            RowBox[{
             RowBox[{"1", "/", "l"}], ",", 
             RowBox[{"1", "/", 
              RowBox[{"l", "^", "2"}]}], ",", 
             RowBox[{"1", "/", 
              RowBox[{"l", "^", "3"}]}], ",", "l"}], "}"}], ",", "l"}], 
          "]"}]}], ";", "\[IndentingNewLine]", 
        RowBox[{"Plot", "[", 
         RowBox[{"ft", ",", " ", 
          RowBox[{"{", 
           RowBox[{"l", ",", "28", ",", "88"}], "}"}], ",", 
          "\[IndentingNewLine]", 
          RowBox[{"Frame", " ", "\[Rule]", " ", "True"}], ",", " ", 
          RowBox[{"PlotStyle", " ", "\[Rule]", " ", 
           RowBox[{"{", 
            RowBox[{"Dashed", ",", " ", 
             RowBox[{"Darker", "[", 
              RowBox[{"ColorData", "[", 
               RowBox[{"97", ",", "1"}], "]"}], "]"}]}], "}"}]}], ",", " ", 
          RowBox[{"PlotRange", " ", "\[Rule]", 
           RowBox[{"{", 
            RowBox[{
             RowBox[{"-", "100"}], ",", "0"}], "}"}]}]}], "]"}]}], ",", 
       RowBox[{"{", 
        RowBox[{"i", ",", 
         RowBox[{"{", "8", "}"}]}], "}"}]}], "]"}], ",", 
     "\[IndentingNewLine]", 
     RowBox[{"(*", 
      RowBox[{
       RowBox[{"ListPlot", "[", 
        RowBox[{
         RowBox[{"Table", "[", 
          RowBox[{
           RowBox[{"{", 
            RowBox[{
             RowBox[{"lstarlist", "[", 
              RowBox[{"[", "i", "]"}], "]"}], ",", 
             RowBox[{"(", 
              RowBox[{
               RowBox[{"pb", "[", 
                RowBox[{
                 RowBox[{"gammalstarlist", "[", 
                  RowBox[{"[", "i", "]"}], "]"}], ",", 
                 RowBox[{"lstarlist", "[", 
                  RowBox[{"[", "i", "]"}], "]"}], ",", "ll0"}], "]"}], "-", 
               "1"}], ")"}]}], "}"}], ",", " ", 
           RowBox[{"{", 
            RowBox[{"i", ",", 
             RowBox[{"{", "8", "}"}]}], "}"}]}], "]"}], ",", 
         "\[IndentingNewLine]", 
         RowBox[{"PlotStyle", "\[Rule]", " ", 
          RowBox[{"{", 
           RowBox[{"Black", ",", " ", 
            RowBox[{"PointSize", "[", "Medium", "]"}]}], "}"}]}], ",", " ", 
         RowBox[{"Filling", "\[Rule]", " ", 
          RowBox[{"-", "100"}]}]}], "]"}], ","}], " ", "*)"}], 
     "\[IndentingNewLine]", "\[IndentingNewLine]", 
     RowBox[{"Plot", "[", 
      RowBox[{
       RowBox[{
        RowBox[{"-", "ffc"}], " ", 
        RowBox[{"l", "/", 
         RowBox[{"(", 
          RowBox[{"ll0", " ", "ffb"}], ")"}]}]}], ",", " ", 
       RowBox[{"{", 
        RowBox[{"l", ",", "15", ",", "88"}], "}"}], ",", " ", 
       RowBox[{"PlotStyle", " ", "\[Rule]", " ", 
        RowBox[{"{", 
         RowBox[{"Dotted", ",", 
          RowBox[{"Darker", "[", 
           RowBox[{"ColorData", "[", 
            RowBox[{"97", ",", "1"}], "]"}], "]"}]}], "}"}]}]}], "]"}], ",", 
     " ", "\[IndentingNewLine]", "\[IndentingNewLine]", 
     RowBox[{"Table", "[", 
      RowBox[{
       RowBox[{
        RowBox[{"ft", "=", 
         RowBox[{"Fit", "[", 
          RowBox[{
           RowBox[{"Table", "[", 
            RowBox[{
             RowBox[{"{", 
              RowBox[{"l", ",", 
               RowBox[{
                RowBox[{
                 RowBox[{"F", "[", 
                  RowBox[{
                   RowBox[{"gammastarlist2", "[", 
                    RowBox[{"[", 
                    RowBox[{"i", ",", "l"}], "]"}], "]"}], ",", "l", ",", 
                   "ll0", ",", "ffb", ",", "ffc", ",", "0"}], "]"}], "/", 
                 "ffb"}], " ", "-", "1"}]}], "}"}], ",", " ", 
             RowBox[{"{", 
              RowBox[{"l", ",", 
               RowBox[{
                RowBox[{"lmlist", "[", 
                 RowBox[{"[", "i", "]"}], "]"}], "+", "1"}], ",", "100"}], 
              "}"}]}], "]"}], ",", 
           RowBox[{"{", 
            RowBox[{
             RowBox[{"1", "/", "l"}], ",", 
             RowBox[{"1", "/", 
              RowBox[{"l", "^", "2"}]}], ",", 
             RowBox[{"1", "/", 
              RowBox[{"l", "^", "3"}]}], ",", "l"}], "}"}], ",", "l"}], 
          "]"}]}], ";", "\[IndentingNewLine]", 
        RowBox[{"ft1", "=", " ", 
         RowBox[{"Table", "[", 
          RowBox[{
           RowBox[{"ft", " ", "/.", " ", 
            RowBox[{"l", "->", "ll"}]}], ",", 
           RowBox[{"{", 
            RowBox[{"ll", ",", "15", ",", "100"}], "}"}]}], "]"}]}], ";", 
        "\[IndentingNewLine]", 
        RowBox[{"lmax", "=", " ", 
         RowBox[{
          RowBox[{
           RowBox[{"Position", "[", 
            RowBox[{"ft1", ",", " ", 
             RowBox[{"Max", "[", "ft1", "]"}]}], "]"}], "[", 
           RowBox[{"[", 
            RowBox[{"1", ",", "1"}], "]"}], "]"}], " ", "+", "14"}]}], ";", 
        "\[IndentingNewLine]", 
        RowBox[{"ListPlot", "[", 
         RowBox[{
          RowBox[{"{", 
           RowBox[{"{", 
            RowBox[{"lmax", ",", " ", 
             RowBox[{"ft", "/.", " ", 
              RowBox[{"l", "\[Rule]", " ", "lmax"}]}]}], "}"}], "}"}], ",", 
          "\[IndentingNewLine]", 
          RowBox[{"PlotStyle", "\[Rule]", " ", 
           RowBox[{"{", 
            RowBox[{
             RowBox[{"ColorData", "[", 
              RowBox[{"97", ",", "1"}], "]"}], ",", " ", 
             RowBox[{"PointSize", "[", "Medium", "]"}]}], "}"}]}]}], 
         "\[IndentingNewLine]", 
         RowBox[{"(*", " ", 
          RowBox[{
           RowBox[{"Filling", " ", "\[Rule]", 
            RowBox[{"-", "100"}]}], ",", " ", 
           RowBox[{"FillingStyle", " ", "\[Rule]", " ", 
            RowBox[{"{", " ", 
             RowBox[{"Thin", ",", " ", "Dotted"}], "}"}]}]}], " ", "*)"}], 
         "]"}]}], ",", "\[IndentingNewLine]", 
       RowBox[{"{", 
        RowBox[{"i", ",", 
         RowBox[{"{", "8", "}"}]}], "}"}]}], "]"}], ",", 
     "\[IndentingNewLine]", 
     RowBox[{"ListPlot", "[", 
      RowBox[{
       RowBox[{"Table", "[", 
        RowBox[{
         RowBox[{"{", 
          RowBox[{
           RowBox[{"lstarlist", "[", 
            RowBox[{"[", "i", "]"}], "]"}], ",", 
           RowBox[{
            RowBox[{
             RowBox[{"F", "[", 
              RowBox[{
               RowBox[{"gammastarlist2", "[", 
                RowBox[{"[", 
                 RowBox[{"i", ",", 
                  RowBox[{"lstarlist", "[", 
                   RowBox[{"[", "i", "]"}], "]"}]}], "]"}], "]"}], ",", 
               RowBox[{"lstarlist", "[", 
                RowBox[{"[", "i", "]"}], "]"}], ",", "ll0", ",", "ffb", ",", 
               "ffc", ",", "0"}], "]"}], " ", "/", "ffb"}], "-", "1"}]}], 
          "}"}], ",", 
         RowBox[{"{", 
          RowBox[{"i", ",", 
           RowBox[{"{", "8", "}"}]}], "}"}]}], "]"}], ",", 
       "\[IndentingNewLine]", 
       RowBox[{"PlotStyle", "\[Rule]", " ", 
        RowBox[{"{", 
         RowBox[{"Black", ",", " ", 
          RowBox[{"PointSize", "[", "Medium", "]"}]}], "}"}]}], ",", 
       RowBox[{"Filling", " ", "\[Rule]", 
        RowBox[{"-", "100"}]}]}], " ", "]"}], ",", "\[IndentingNewLine]", 
     RowBox[{"ImageSize", "\[Rule]", 
      RowBox[{"{", 
       RowBox[{"400", ",", "400"}], "}"}]}]}], "\[IndentingNewLine]", "]"}]}],
   "\[IndentingNewLine]"}], "\[IndentingNewLine]", 
 RowBox[{"p3d", " ", "=", " ", 
  RowBox[{"Show", "[", "\[IndentingNewLine]", 
   RowBox[{
    RowBox[{"Table", "[", 
     RowBox[{
      RowBox[{
       RowBox[{"ft", "=", 
        RowBox[{"Fit", "[", "\[IndentingNewLine]", 
         RowBox[{
          RowBox[{"Table", "[", 
           RowBox[{
            RowBox[{"{", 
             RowBox[{"l", ",", 
              RowBox[{
               RowBox[{"flist2", "[", 
                RowBox[{"[", 
                 RowBox[{"i", ",", "l"}], "]"}], "]"}], "-", 
               RowBox[{"flognormlist", "[", 
                RowBox[{"[", "i", "]"}], "]"}]}]}], "}"}], ",", " ", 
            RowBox[{"{", 
             RowBox[{"l", ",", 
              RowBox[{
               RowBox[{"lmlist", "[", 
                RowBox[{"[", "i", "]"}], "]"}], "+", "1"}], ",", "100"}], 
             "}"}]}], "]"}], ",", 
          RowBox[{"{", 
           RowBox[{"1", ",", "l", ",", 
            RowBox[{"l", "^", "2"}], ",", 
            RowBox[{"l", "^", "3"}], ",", " ", 
            RowBox[{"l", "^", "4"}], ",", " ", 
            RowBox[{"l", "^", "5"}], ",", " ", 
            RowBox[{"l", "^", "6"}]}], "}"}], ",", "l"}], "]"}]}], ";", 
       "\[IndentingNewLine]", 
       RowBox[{"Plot", "[", 
        RowBox[{"ft", ",", 
         RowBox[{"{", 
          RowBox[{"l", ",", "28", ",", "88"}], "}"}], ",", " ", 
         RowBox[{"PlotRange", "\[Rule]", 
          RowBox[{"{", 
           RowBox[{
            RowBox[{"-", "18"}], ",", "4"}], "}"}]}], ",", 
         RowBox[{"ImageSize", "\[Rule]", " ", "420"}], ",", " ", 
         "\[IndentingNewLine]", 
         RowBox[{"PlotStyle", " ", "\[Rule]", " ", 
          RowBox[{"{", 
           RowBox[{"Thick", ",", "Orange"}], "}"}]}], ",", " ", 
         RowBox[{"AspectRatio", " ", "\[Rule]", " ", 
          RowBox[{"1", "/", "GoldenRatio"}]}], ",", " ", 
         "\[IndentingNewLine]", 
         RowBox[{"Frame", " ", "\[Rule]", " ", "True"}], ",", " ", 
         RowBox[{"Axes", "\[Rule]", " ", "False"}]}], "\[IndentingNewLine]", 
        RowBox[{"(*", " ", 
         RowBox[{"FrameLabel", "\[Rule]", 
          RowBox[{"{", 
           RowBox[{
           "\"\<code length, \
\!\(\*StyleBox[\"l\",FontSlant->\"Italic\"]\)\>\"", ",", " ", 
            "\"\<potential, \[CapitalPsi],  ratchet selection, \
\!\(\*SubscriptBox[\(s\), \(\[PlusMinus]\)]\)\>\""}], "}"}]}], "*)"}], 
        "]"}]}], ",", 
      RowBox[{"{", 
       RowBox[{"i", ",", 
        RowBox[{"{", "8", "}"}]}], "}"}]}], "]"}], ",", "\[IndentingNewLine]", 
    RowBox[{"Table", "[", "\[IndentingNewLine]", 
     RowBox[{
      RowBox[{
       RowBox[{"ft", "=", 
        RowBox[{"Fit", "[", 
         RowBox[{
          RowBox[{"Table", "[", 
           RowBox[{
            RowBox[{"{", 
             RowBox[{"l", ",", 
              RowBox[{"fpluslist2", "[", 
               RowBox[{"[", 
                RowBox[{"i", ",", "l"}], "]"}], "]"}]}], "}"}], ",", " ", 
            RowBox[{"{", 
             RowBox[{"l", ",", 
              RowBox[{
               RowBox[{"lmlist", "[", 
                RowBox[{"[", "i", "]"}], "]"}], "+", "1"}], ",", "100"}], 
             "}"}]}], "]"}], ",", "\[IndentingNewLine]", 
          RowBox[{"{", 
           RowBox[{"1", ",", "l", ",", 
            RowBox[{"l", "^", "2"}], ",", 
            RowBox[{"l", "^", "3"}], ",", " ", 
            RowBox[{"l", "^", "4"}], ",", " ", 
            RowBox[{"l", "^", "5"}], ",", " ", 
            RowBox[{"l", "^", "6"}]}], "}"}], ",", "l"}], "]"}]}], ";", 
       "\[IndentingNewLine]", 
       RowBox[{"ft2", "=", 
        RowBox[{"Fit", "[", 
         RowBox[{
          RowBox[{"Table", "[", 
           RowBox[{
            RowBox[{"{", 
             RowBox[{"l", ",", 
              RowBox[{
               RowBox[{"flist2", "[", 
                RowBox[{"[", 
                 RowBox[{"i", ",", "l"}], "]"}], "]"}], "-", 
               RowBox[{"flognormlist", "[", 
                RowBox[{"[", "i", "]"}], "]"}]}]}], "}"}], ",", " ", 
            RowBox[{"{", 
             RowBox[{"l", ",", 
              RowBox[{
               RowBox[{"lmlist", "[", 
                RowBox[{"[", "i", "]"}], "]"}], "+", "1"}], ",", "100"}], 
             "}"}]}], "]"}], ",", 
          RowBox[{"{", 
           RowBox[{"1", ",", "l", ",", 
            RowBox[{"l", "^", "2"}], ",", 
            RowBox[{"l", "^", "3"}], ",", " ", 
            RowBox[{"l", "^", "4"}], ",", " ", 
            RowBox[{"l", "^", "5"}], ",", " ", 
            RowBox[{"l", "^", "6"}]}], "}"}], ",", "l"}], "]"}]}], ";", 
       "\[IndentingNewLine]", 
       RowBox[{"Table", "[", 
        RowBox[{
         RowBox[{
          RowBox[{"offset", " ", "=", " ", 
           RowBox[{
            RowBox[{"(", 
             RowBox[{"ft2", " ", "/.", " ", 
              RowBox[{"l", "\[Rule]", " ", "lstart"}]}], ")"}], "-", 
            RowBox[{"(", 
             RowBox[{"ft", " ", "/.", " ", 
              RowBox[{"l", "\[Rule]", " ", "lstart"}]}], ")"}]}]}], ";", 
          "\[IndentingNewLine]", 
          RowBox[{"pt1", "=", 
           RowBox[{"{", 
            RowBox[{"lstart", ",", " ", 
             RowBox[{
              RowBox[{"(", 
               RowBox[{"ft", " ", "/.", " ", 
                RowBox[{"l", "\[Rule]", " ", "lstart"}]}], ")"}], " ", "+", 
              " ", "offset"}]}], "}"}]}], ";", "\[IndentingNewLine]", 
          RowBox[{"pt2", "=", " ", 
           RowBox[{"{", 
            RowBox[{
             RowBox[{"lstart", "+", "1"}], ",", " ", 
             RowBox[{
              RowBox[{"(", 
               RowBox[{"ft", " ", "/.", " ", 
                RowBox[{"l", "\[Rule]", " ", 
                 RowBox[{"(", 
                  RowBox[{"lstart", "+", "1"}], ")"}]}]}], ")"}], " ", "+", 
              " ", "offset"}]}], "}"}]}], ";", "\[IndentingNewLine]", 
          RowBox[{"pt3", "=", " ", 
           RowBox[{"{", 
            RowBox[{
             RowBox[{"lstart", "+", "1"}], ",", " ", 
             RowBox[{"(", 
              RowBox[{"ft2", " ", "/.", " ", 
               RowBox[{"l", "\[Rule]", " ", 
                RowBox[{"(", 
                 RowBox[{"lstart", "+", "1"}], ")"}]}]}], ")"}]}], "}"}]}], 
          ";", "\[IndentingNewLine]", 
          RowBox[{"Graphics", "[", "\[IndentingNewLine]", 
           RowBox[{"{", 
            RowBox[{
             RowBox[{"{", 
              RowBox[{"(*", 
               RowBox[{"ColorData", "[", 
                RowBox[{"97", ",", "3"}], "]"}], "*)"}], " ", 
              RowBox[{
               RowBox[{"RGBColor", "[", 
                RowBox[{
                 RowBox[{"235", "/", "255"}], ",", 
                 RowBox[{"201", "/", "255"}], ",", 
                 RowBox[{"127", "/", "255"}]}], "]"}], ",", 
               RowBox[{"Arrowheads", "[", "0.02", "]"}], ",", 
               RowBox[{"Arrow", "[", 
                RowBox[{"{", 
                 RowBox[{"pt1", ",", "pt2"}], "}"}], "]"}]}], "}"}], ",", 
             "\[IndentingNewLine]", 
             RowBox[{"{", 
              RowBox[{"(*", 
               RowBox[{"ColorData", "[", 
                RowBox[{"97", ",", "3"}], "]"}], "*)"}], " ", 
              RowBox[{"Dotted", ",", " ", 
               RowBox[{"RGBColor", "[", 
                RowBox[{
                 RowBox[{"235", "/", "255"}], ",", 
                 RowBox[{"201", "/", "255"}], ",", 
                 RowBox[{"127", "/", "255"}]}], "]"}], ",", 
               RowBox[{"Line", "[", 
                RowBox[{"{", 
                 RowBox[{"pt2", ",", "pt3"}], "}"}], "]"}]}], "}"}]}], "}"}], 
           "]"}]}], ",", "\[IndentingNewLine]", 
         RowBox[{"{", 
          RowBox[{"lstart", ",", " ", 
           RowBox[{
            RowBox[{"lmlist", "[", 
             RowBox[{"[", "i", "]"}], "]"}], "+", "1"}], ",", "89"}], "}"}]}],
         "]"}]}], ",", "\[IndentingNewLine]", 
      RowBox[{"{", 
       RowBox[{"i", ",", 
        RowBox[{"{", "8", "}"}]}], "}"}]}], "]"}], ",", "\[IndentingNewLine]", 
    RowBox[{"Table", "[", "\[IndentingNewLine]", 
     RowBox[{
      RowBox[{
       RowBox[{"ft", "=", 
        RowBox[{"Fit", "[", 
         RowBox[{
          RowBox[{"Table", "[", 
           RowBox[{
            RowBox[{"{", 
             RowBox[{"l", ",", 
              RowBox[{"fminuslist2", "[", 
               RowBox[{"[", 
                RowBox[{"i", ",", "l"}], "]"}], "]"}]}], "}"}], ",", " ", 
            RowBox[{"{", 
             RowBox[{"l", ",", 
              RowBox[{
               RowBox[{"lmlist", "[", 
                RowBox[{"[", "i", "]"}], "]"}], "+", "1"}], ",", "100"}], 
             "}"}]}], "]"}], ",", "\[IndentingNewLine]", 
          RowBox[{"{", 
           RowBox[{"1", ",", "l", ",", 
            RowBox[{"l", "^", "2"}], ",", 
            RowBox[{"l", "^", "3"}], ",", " ", 
            RowBox[{"l", "^", "4"}], ",", " ", 
            RowBox[{"l", "^", "5"}], ",", " ", 
            RowBox[{"l", "^", "6"}]}], "}"}], ",", "l"}], "]"}]}], ";", 
       "\[IndentingNewLine]", 
       RowBox[{"ft2", "=", 
        RowBox[{"Fit", "[", 
         RowBox[{
          RowBox[{"Table", "[", 
           RowBox[{
            RowBox[{"{", 
             RowBox[{"l", ",", 
              RowBox[{
               RowBox[{"flist2", "[", 
                RowBox[{"[", 
                 RowBox[{"i", ",", "l"}], "]"}], "]"}], "-", 
               RowBox[{"flognormlist", "[", 
                RowBox[{"[", "i", "]"}], "]"}]}]}], "}"}], ",", " ", 
            RowBox[{"{", 
             RowBox[{"l", ",", 
              RowBox[{
               RowBox[{"lmlist", "[", 
                RowBox[{"[", "i", "]"}], "]"}], "+", "1"}], ",", "100"}], 
             "}"}]}], "]"}], ",", 
          RowBox[{"{", 
           RowBox[{"1", ",", "l", ",", 
            RowBox[{"l", "^", "2"}], ",", 
            RowBox[{"l", "^", "3"}], ",", " ", 
            RowBox[{"l", "^", "4"}], ",", " ", 
            RowBox[{"l", "^", "5"}], ",", " ", 
            RowBox[{"l", "^", "6"}]}], "}"}], ",", "l"}], "]"}]}], ";", 
       "\[IndentingNewLine]", 
       RowBox[{"Table", "[", 
        RowBox[{
         RowBox[{
          RowBox[{"offset", " ", "=", " ", 
           RowBox[{
            RowBox[{"(", 
             RowBox[{"ft2", " ", "/.", " ", 
              RowBox[{"l", "\[Rule]", " ", "lstart"}]}], ")"}], "-", 
            RowBox[{"(", 
             RowBox[{"ft", " ", "/.", " ", 
              RowBox[{"l", "\[Rule]", " ", "lstart"}]}], ")"}]}]}], ";", 
          "\[IndentingNewLine]", 
          RowBox[{"pt1", "=", 
           RowBox[{"{", 
            RowBox[{"lstart", ",", " ", 
             RowBox[{
              RowBox[{"(", 
               RowBox[{"ft", " ", "/.", " ", 
                RowBox[{"l", "\[Rule]", " ", "lstart"}]}], ")"}], " ", "+", 
              " ", "offset"}]}], "}"}]}], ";", "\[IndentingNewLine]", 
          RowBox[{"pt2", "=", " ", 
           RowBox[{"{", 
            RowBox[{
             RowBox[{"lstart", "+", "1"}], ",", " ", 
             RowBox[{
              RowBox[{"(", 
               RowBox[{"ft", " ", "/.", " ", 
                RowBox[{"l", "\[Rule]", " ", 
                 RowBox[{"(", 
                  RowBox[{"lstart", "+", "1"}], ")"}]}]}], ")"}], " ", "+", 
              " ", "offset"}]}], "}"}]}], ";", "\[IndentingNewLine]", 
          RowBox[{"pt3", "=", " ", 
           RowBox[{"{", 
            RowBox[{
             RowBox[{"lstart", "+", "1"}], ",", " ", 
             RowBox[{"(", 
              RowBox[{"ft2", " ", "/.", " ", 
               RowBox[{"l", "\[Rule]", " ", 
                RowBox[{"(", 
                 RowBox[{"lstart", "+", "1"}], ")"}]}]}], ")"}]}], "}"}]}], 
          ";", "\[IndentingNewLine]", 
          RowBox[{"Graphics", "[", "\[IndentingNewLine]", 
           RowBox[{"{", 
            RowBox[{
             RowBox[{"{", 
              RowBox[{
               RowBox[{"RGBColor", "[", 
                RowBox[{
                 RowBox[{"127", "/", "255"}], ",", 
                 RowBox[{"96", "/", "255"}], ",", 
                 RowBox[{"0", "/", "255"}]}], "]"}], ",", 
               RowBox[{"Arrowheads", "[", "0.02", "]"}], ",", 
               RowBox[{"Arrow", "[", 
                RowBox[{"{", 
                 RowBox[{"pt2", ",", "pt1"}], "}"}], "]"}]}], "}"}], ",", 
             "\[IndentingNewLine]", 
             RowBox[{"{", 
              RowBox[{"(*", 
               RowBox[{"ColorData", "[", 
                RowBox[{"97", ",", "3"}], "]"}], "*)"}], " ", 
              RowBox[{"Dotted", ",", " ", 
               RowBox[{"RGBColor", "[", 
                RowBox[{
                 RowBox[{"127", "/", "255"}], ",", 
                 RowBox[{"96", "/", "255"}], ",", 
                 RowBox[{"0", "/", "255"}]}], "]"}], ",", 
               RowBox[{"Line", "[", 
                RowBox[{"{", 
                 RowBox[{"pt2", ",", "pt3"}], "}"}], "]"}]}], "}"}]}], "}"}], 
           "]"}]}], ",", "\[IndentingNewLine]", 
         RowBox[{"{", 
          RowBox[{"lstart", ",", " ", 
           RowBox[{
            RowBox[{"lmlist", "[", 
             RowBox[{"[", "i", "]"}], "]"}], "+", "1"}], ",", "89"}], "}"}]}],
         "]"}]}], ",", "\[IndentingNewLine]", 
      RowBox[{"{", 
       RowBox[{"i", ",", 
        RowBox[{"{", "8", "}"}]}], "}"}]}], "]"}], ",", "\[IndentingNewLine]", 
    RowBox[{"ListPlot", "[", 
     RowBox[{
      RowBox[{"Table", "[", 
       RowBox[{
        RowBox[{"{", 
         RowBox[{
          RowBox[{"lstarlist", "[", 
           RowBox[{"[", "i", "]"}], "]"}], ",", 
          RowBox[{
           RowBox[{"flist2", "[", 
            RowBox[{"[", 
             RowBox[{"i", ",", 
              RowBox[{"lstarlist", "[", 
               RowBox[{"[", "i", "]"}], "]"}]}], "]"}], "]"}], "-", 
           RowBox[{"flognormlist", "[", 
            RowBox[{"[", "i", "]"}], "]"}]}]}], "}"}], ",", " ", 
        RowBox[{"{", 
         RowBox[{"i", ",", 
          RowBox[{"{", "8", "}"}]}], "}"}]}], "]"}], ",", " ", 
      RowBox[{"PlotStyle", " ", "\[Rule]", " ", "Black"}], ",", " ", 
      RowBox[{"Filling", " ", "\[Rule]", " ", 
       RowBox[{"-", "20"}]}]}], "]"}], " ", "\[IndentingNewLine]", 
    RowBox[{"(*", 
     RowBox[{"ListPlot", "[", 
      RowBox[{
       RowBox[{"Table", "[", 
        RowBox[{
         RowBox[{"{", 
          RowBox[{
           RowBox[{"lstarlist", "[", 
            RowBox[{"[", "i", "]"}], "]"}], ",", 
           RowBox[{
            RowBox[{"flist2", "[", 
             RowBox[{"[", 
              RowBox[{"i", ",", 
               RowBox[{"lstarlist", "[", 
                RowBox[{"[", "i", "]"}], "]"}]}], "]"}], "]"}], "-", 
            RowBox[{"flognormlist", "[", 
             RowBox[{"[", "i", "]"}], "]"}]}]}], "}"}], ",", " ", 
         RowBox[{"{", 
          RowBox[{"i", ",", 
           RowBox[{"{", "8", "}"}]}], "}"}]}], "]"}], ",", " ", 
       RowBox[{"PlotStyle", " ", "\[Rule]", " ", "Black"}], ",", " ", 
       RowBox[{"Filling", " ", "\[Rule]", " ", "10"}]}], "]"}], "*)"}], ",", 
    "\[IndentingNewLine]", 
    RowBox[{"ImageSize", "\[Rule]", 
     RowBox[{"{", 
      RowBox[{"400", ",", "400"}], "}"}]}]}], "\[IndentingNewLine]", 
   "]"}]}], "\[IndentingNewLine]"}], "Input",
 CellChangeTimes->{{3.82690388552252*^9, 3.826903888884211*^9}, {
   3.826903950547558*^9, 3.826904100249529*^9}, {3.826904138506714*^9, 
   3.826904145199753*^9}, {3.826904183871481*^9, 3.826904185918364*^9}, {
   3.826904234277863*^9, 3.826904322489143*^9}, {3.8269043943341427`*^9, 
   3.826904467626285*^9}, {3.826904508851898*^9, 3.826904553244306*^9}, {
   3.826904594521844*^9, 3.826904621360029*^9}, {3.826905278003096*^9, 
   3.826905284732133*^9}, 3.826905501985599*^9, 3.826906035430586*^9, {
   3.826906086096373*^9, 3.826906098922442*^9}, 3.826906325936144*^9, {
   3.826942199807271*^9, 3.82694227932452*^9}, {3.826942347386722*^9, 
   3.8269423565872726`*^9}, {3.826942420501601*^9, 3.826942450223041*^9}, {
   3.8269424827553253`*^9, 3.8269424857029953`*^9}, {3.826942518573429*^9, 
   3.826942520127267*^9}, {3.8269425784957733`*^9, 3.826942584151587*^9}, {
   3.8269426437665*^9, 3.826942645862822*^9}, {3.82694267838087*^9, 
   3.826942707620839*^9}, {3.826942738627783*^9, 3.8269427781931343`*^9}, {
   3.826942953515519*^9, 3.826942954906537*^9}, {3.826943021438719*^9, 
   3.826943046220504*^9}, {3.826943116619958*^9, 3.826943117672998*^9}, {
   3.826943364330042*^9, 3.826943364743676*^9}, {3.8269434004286346`*^9, 
   3.826943453435872*^9}, {3.826944536430011*^9, 3.826944556921629*^9}, {
   3.826944635078319*^9, 3.826944660365178*^9}, 3.826944775899995*^9, 
   3.826944881973626*^9, {3.826945004184163*^9, 3.826945090720104*^9}, {
   3.8269457610884933`*^9, 3.826945762731648*^9}, {3.826945848191461*^9, 
   3.826945886187799*^9}, {3.8269462221276417`*^9, 3.826946228805478*^9}, {
   3.8269465151923513`*^9, 3.826946552108646*^9}, {3.826947977044258*^9, 
   3.8269482131978073`*^9}, {3.8269482662862387`*^9, 3.826948268896487*^9}, {
   3.8269487109938803`*^9, 3.826948765656253*^9}, {3.826948839347706*^9, 
   3.826948894975362*^9}, {3.8269489888399353`*^9, 3.8269491082242737`*^9}, {
   3.826993635729924*^9, 3.8269936501900578`*^9}, 3.8270528749632187`*^9, 
   3.8270530798372726`*^9, 3.827058720501536*^9, {3.827813997174102*^9, 
   3.827814000177816*^9}, {3.827814365045829*^9, 3.8278145315728903`*^9}, {
   3.827814602230817*^9, 3.827814656913851*^9}, {3.827836444261835*^9, 
   3.827836448482312*^9}, {3.8280072479528008`*^9, 3.8280072494878607`*^9}, {
   3.828008031005975*^9, 3.828008038592758*^9}, {3.828008074344893*^9, 
   3.828008078490162*^9}, {3.828008115596484*^9, 3.828008132172222*^9}, {
   3.828009616386786*^9, 3.828009618987299*^9}, {3.82800965926919*^9, 
   3.828009667383028*^9}, {3.828010322943447*^9, 3.8280103317537518`*^9}, {
   3.831916778923026*^9, 3.8319168094341917`*^9}, {3.831963587255157*^9, 
   3.8319636114491*^9}, {3.839265399501328*^9, 3.83926542392813*^9}, 
   3.839265465761651*^9, {3.8392655017856913`*^9, 3.8392655032078*^9}, {
   3.839265537672295*^9, 3.8392655491609*^9}, {3.839265586551702*^9, 
   3.839265590251871*^9}, {3.839265626572319*^9, 3.83926562886098*^9}, 
   3.839265688700417*^9, {3.839265748846299*^9, 3.839265791700367*^9}, {
   3.839265881126771*^9, 3.839265922190898*^9}, {3.8392659873695993`*^9, 
   3.839266017919937*^9}, {3.839266048496092*^9, 3.8392662074748497`*^9}, {
   3.839266242729413*^9, 3.839266250063856*^9}, {3.839266283941284*^9, 
   3.8392664224024887`*^9}, 3.839266480734415*^9, {3.839266521897316*^9, 
   3.839266523620879*^9}, {3.83926657917837*^9, 3.8392665797530537`*^9}, {
   3.839266635675151*^9, 3.8392667254847927`*^9}, {3.839266838468864*^9, 
   3.8392668606786423`*^9}, {3.8392678608340597`*^9, 3.839267874206951*^9}, {
   3.839268089552114*^9, 3.83926809226525*^9}, {3.8392681239570217`*^9, 
   3.8392681420800123`*^9}, {3.839296507260002*^9, 3.839296510757226*^9}, {
   3.839296548173421*^9, 3.839296568764331*^9}, {3.839296605850131*^9, 
   3.8392966196125593`*^9}, {3.839296739446796*^9, 3.8392967409238453`*^9}, {
   3.839322566847185*^9, 3.8393226014684772`*^9}, {3.8393226699734573`*^9, 
   3.8393226760549717`*^9}, {3.839322711530904*^9, 3.839322743924086*^9}, 
   3.8393227866277723`*^9, {3.839322823672332*^9, 3.839322854838916*^9}, {
   3.839322986268244*^9, 3.839323003133411*^9}, 3.839323078295673*^9, {
   3.839323128895502*^9, 3.839323165738985*^9}, {3.839323197458844*^9, 
   3.8393232006736097`*^9}, {3.839323263171514*^9, 3.839323339271159*^9}, {
   3.839323373083415*^9, 3.8393233741710863`*^9}, {3.839338430575494*^9, 
   3.839338439645561*^9}, {3.839338493613188*^9, 3.839338498006607*^9}, {
   3.839338868358459*^9, 3.839338875542018*^9}, {3.840162276742625*^9, 
   3.840162369162492*^9}, {3.84360381903544*^9, 3.8436038877987757`*^9}},
 CellLabel->
  "In[141]:=",ExpressionUUID->"4fc4930a-a1ee-4ab8-b4e9-b36029d120f8"],

Cell[BoxData[
 GraphicsBox[{{{{}, {}, 
     TagBox[
      {RGBColor[0.368417, 0.506779, 0.709798], Thickness[Large], Opacity[1.], 
       LineBox[CompressedData["
1:eJwd1nk4VO0bB3AVypKlVEJSKCqSMGbO4E6TEML0irSSSLImS5a0UKTijTkz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        "]]},
      Annotation[#, "Charting`Private`Tag$21171#1"]& ]}, {}}, {{{}, {}, 
     TagBox[
      {RGBColor[0.24561133333333335`, 0.3378526666666667, 0.4731986666666667],
        AbsoluteThickness[1.6], Opacity[1.], Dashing[{Small, Small}], 
       LineBox[CompressedData["
1:eJwVzXk81AkfwHFhFbH1SJFs2ZLIVZqLsF/XMs7hZ18SL3lmcpSfcZ8xjhqG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        "]]},
      Annotation[#, 
       "Charting`Private`Tag$21213#1"]& ]}, {}}, {{}, {}, {{}, {}}}, {{{}, {}, 
     TagBox[
      {RGBColor[0.24561133333333335`, 0.3378526666666667, 0.4731986666666667],
        AbsoluteThickness[1.6], Opacity[1.], Dashing[{0, Small}], 
       LineBox[CompressedData["
1:eJwVx38803kcwHF1Dz1KuupR16E8LiWkKNdG8/DjLY1tzI/xtejHIVFXjCLX
Uri2I5WJYsQa5uNU+kHW1NVbScS1m5bLRejyI3XXnfzIY2LX/fF6PB8vi0gB
b89sAwMD7uf+t3cH62sDAxo8PSb+7pVQhLpHob0hhjRYHGoyvi1NhEsd9ldW
G9HAj3Y5SyMWIccw22n7VzRoe6upwxwRKqu1fKUtDZr4K4xlRISnZ3ZJD1A0
UDrUqsKeinCzPMn0j0s0KBroW/xsrRjPvi5bXkPRIYLr8vBRpxh7YoM+WrQ4
QnJhd75ZcAb2ebKFhqs2Q1fVHVcfZSZmc3vnrUxiwMSdGI+Ti7OwM6wtfrLf
GaSc6Rp61il8Xvvp+FYXF8gsaZ+8N3waExaJovyuu4L+gOSKMjobVfLLIRJz
d7BzM7t7p1uCoW7GkxYMgGfDIxp1cQ5aXo3d2DUC0HHQRzcRehYfNya4+Mk8
YHrnwzNnjHKROdqk3uG9BWa1lv926VYuZls2+bbObAHWWDIr9VAe1kxFy0aq
PEGZtn/dg1XnUPGstit591bY1xbE/KXvHB5oDrhYaMqEifyyBa4XzuOX4TmO
SY1MuPRwEaxn5+NxnbD+2lEvKLt+qOqpYQG2OM9dpLD2hvsz4ylDdQXYlwK8
j6+8YfX82IzaRCmqO1vMBqUsCJdyYM7GQix4MarM9mTDowzv3c09hWjX89gt
/xMb4uiMu+7FRSjL2FLEr+KAG5OTbsW9gAOc+Sk3eT4w3HF/NE93AXULU9nx
Rr7w3NK+RKUsxmHh+bcDdb7wd0f9dZ/oEiRDIcm3BVzwYjpPnbeUISNub5at
lR8I6RZj0b0yJEUrEoI1ftCRYc0nZy7iq5ajni8z/cHZ9+wPfmvkmKK+NyYx
CwCZWKZLOybHg01DRvq4ABDoe7QTWjn6uw7ml7QGQERnIavFoRRN5yqNTVcG
wt7IqA8BJ0uxNWj7ZGNKIEh8qpzob0px74f2Jz7aQGgbmL6hgTIcKYmPtrDh
QWKD+MS1gjKMaO1PtBLxwF2X8e/weBneY9vGzn3BA/OBwtwubjnO5jC7TJ2C
wHyDlcamuhwd+JnGR3KDIKt+IKreSIHcW8XWdUNBMH/8pv2sSAUGSH9Srdwa
DFclM3mKBgV6/OqxaV9RMOzp4tvrTSrQfMGaBP37YMiK6f+mRFCBfeqXlk0c
Ctp5767kP6nAnNcxD2LkFKz7Z5bAew3Biimv1YOlFKz3cJxWWxG8vcRKFFVO
gV3e96dCbAj2e/YzIwgFG5y0lXvWEXRShD8Ou0LBt6mKvhMOBHuiQjVcFQWM
hd68BleC6wc5PZs0FLA2nKYzQgh6zKx1r2mngJ3e0NjAJxiybJ58o5YCjnYs
kBVKMM2rOcLudwp8k3fG8XcQ1BLPAatuCvzRvjIpkqAwxuUv0zcUhPi3m9TE
EZSkLudKhynglxpWMuIJKgp01cveUbBtlEG/n0BQ3awSLHlPQVhBWaAmkaCF
DX3UeIyCnb2Hst4LCTrC0uBT4xTscvjZ5HAKQc620ZvzPn7+E91k+hjBxMwb
h+foKAi3ZjYapxM8Kc95LpqiIOLIkcBzPxKUqQSbv5imILKtune5iGCtxq8w
fYaC3eZ/xpaLCba8sdPp9RRECZZ9ss0g+B+0Q3H1
        "]]},
      Annotation[#, "Charting`Private`Tag$21327#1"]& ]}, {}}, {{}, {
     {RGBColor[0.368417, 0.506779, 0.709798], PointSize[Medium], 
      AbsoluteThickness[1.6], 
      PointBox[{{27., -0.023303460212631938`}, {
       27., -0.023303460212631938`}}]}, {
      {RGBColor[0.368417, 0.506779, 0.709798], PointSize[Medium], 
       AbsoluteThickness[1.6]}, {}}, {
      {RGBColor[0.368417, 0.506779, 0.709798], PointSize[Medium], 
       AbsoluteThickness[1.6]}, {}}}, {{}, {}}}, {{}, 
    GraphicsComplexBox[{{59., -0.034009492961052934`}, {
     59., -0.034009492961052934`}, {59., -100.}, {59., -100.}, {
     59., -0.034009492961052934`}, {
     59., -0.034009492961052934`}}, {{{}, {}, {}, {}, 
       {GrayLevel[0], Opacity[0.3], LineBox[{3, 1}], LineBox[{4, 2}]}}, 
      {GrayLevel[0], PointSize[Medium], AbsoluteThickness[1.6], 
       PointBox[{5, 6}]}, {
       {GrayLevel[0], PointSize[Medium], AbsoluteThickness[1.6]}, {}}, {
       {GrayLevel[0], PointSize[Medium], AbsoluteThickness[
        1.6]}, {}}}], {{}, {}}}},
  AspectRatio->NCache[GoldenRatio^(-1), 0.6180339887498948],
  Axes->{True, True},
  AxesLabel->{None, None},
  AxesOrigin->{20.00000118367347, 0},
  DisplayFunction->Identity,
  Frame->{{True, True}, {True, True}},
  FrameLabel->{{None, None}, {None, None}},
  FrameTicks->{{Automatic, Automatic}, {Automatic, Automatic}},
  GridLines->{None, None},
  GridLinesStyle->Directive[
    GrayLevel[0.5, 0.4]],
  ImagePadding->All,
  ImageSize->{400, 400},
  Method->{
   "DefaultBoundaryStyle" -> Automatic, 
    "DefaultGraphicsInteraction" -> {
     "Version" -> 1.2, "TrackMousePosition" -> {True, False}, 
      "Effects" -> {
       "Highlight" -> {"ratio" -> 2}, "HighlightPoint" -> {"ratio" -> 2}, 
        "Droplines" -> {
         "freeformCursorMode" -> True, 
          "placement" -> {"x" -> "All", "y" -> "None"}}}}, "DefaultMeshStyle" -> 
    AbsolutePointSize[6], "ScalingFunctions" -> None, 
    "CoordinatesToolOptions" -> {"DisplayFunction" -> ({
        (Identity[#]& )[
         Part[#, 1]], 
        (Identity[#]& )[
         Part[#, 2]]}& ), "CopiedValueFunction" -> ({
        (Identity[#]& )[
         Part[#, 1]], 
        (Identity[#]& )[
         Part[#, 2]]}& )}},
  PlotRange->{{20.00000118367347, 77.99999881632652}, {-0.048, 0.005}},
  PlotRangeClipping->True,
  PlotRangePadding->{{
     Scaled[0.02], 
     Scaled[0.02]}, {0, 0}},
  Ticks->{Automatic, Automatic}]], "Output",
 CellChangeTimes->{{3.839323268489832*^9, 3.839323298347074*^9}, 
   3.839323340902904*^9, 3.839323376301257*^9, 3.839338503419433*^9, 
   3.839338877147606*^9, 3.8399364905748777`*^9, 3.8401623720507793`*^9, 
   3.843603249951584*^9, {3.843603832182023*^9, 3.843603854717546*^9}, {
   3.8436038889411182`*^9, 3.843603890724031*^9}, 3.844184280140387*^9, 
   3.844193845633172*^9, 3.84451737944069*^9},
 CellLabel->
  "Out[141]=",ExpressionUUID->"144670d0-2797-47be-b99e-4174f106c5af"],

Cell[BoxData[
 GraphicsBox[{{{{}, {}, 
     TagBox[
      {RGBColor[1, 0.5, 0], Thickness[Large], Opacity[1.], 
       LineBox[CompressedData["
1:eJwVlgk01F8Ux0eKND+akYRU9izZRUI9e8xiMCGpJFuibKFF2fqnKX8UoSQl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        "]]},
      Annotation[#, "Charting`Private`Tag$21458#1"]& ]}, {}}, {
    {RGBColor[
      NCache[
       Rational[47, 51], 0.9215686274509803], 
      NCache[
       Rational[67, 85], 0.788235294117647], 
      NCache[
       Rational[127, 255], 0.4980392156862745]], Arrowheads[0.02], 
     ArrowBox[{{23, -14.551103695274374`}, {24, -14.700505867210657`}}]}, 
    {RGBColor[
      NCache[
       Rational[47, 51], 0.9215686274509803], 
      NCache[
       Rational[67, 85], 0.788235294117647], 
      NCache[
       Rational[127, 255], 0.4980392156862745]], Dashing[{0, Small}], 
     LineBox[{{24, -14.700505867210657`}, {24, -13.412068955412703`}}]}}, {
    {RGBColor[
      NCache[
       Rational[47, 51], 0.9215686274509803], 
      NCache[
       Rational[67, 85], 0.788235294117647], 
      NCache[
       Rational[127, 255], 0.4980392156862745]], Arrowheads[0.02], 
     ArrowBox[{{24, -13.412068955412703`}, {25, -13.571553551036267`}}]}, 
    {RGBColor[
      NCache[
       Rational[47, 51], 0.9215686274509803], 
      NCache[
       Rational[67, 85], 0.788235294117647], 
      NCache[
       Rational[127, 255], 0.4980392156862745]], Dashing[{0, Small}], 
     LineBox[{{25, -13.571553551036267`}, {25, -12.382757373685934`}}]}}, {
    {RGBColor[
      NCache[
       Rational[47, 51], 0.9215686274509803], 
      NCache[
       Rational[67, 85], 0.788235294117647], 
      NCache[
       Rational[127, 255], 0.4980392156862745]], Arrowheads[0.02], 
     ArrowBox[{{25, -12.382757373685934`}, {26, -12.551345276798855`}}]}, 
    {RGBColor[
      NCache[
       Rational[47, 51], 0.9215686274509803], 
      NCache[
       Rational[67, 85], 0.788235294117647], 
      NCache[
       Rational[127, 255], 0.4980392156862745]], Dashing[{0, Small}], 
     LineBox[{{26, -12.551345276798855`}, {26, -11.453596062892313`}}]}}, {
    {RGBColor[
      NCache[
       Rational[47, 51], 0.9215686274509803], 
      NCache[
       Rational[67, 85], 0.788235294117647], 
      NCache[
       Rational[127, 255], 0.4980392156862745]], Arrowheads[0.02], 
     ArrowBox[{{26, -11.453596062892313`}, {27, -11.63037956147086}}]}, 
    {RGBColor[
      NCache[
       Rational[47, 51], 0.9215686274509803], 
      NCache[
       Rational[67, 85], 0.788235294117647], 
      NCache[
       Rational[127, 255], 0.4980392156862745]], Dashing[{0, Small}], 
     LineBox[{{27, -11.63037956147086}, {27, -10.615686753718684`}}]}}, {
    {RGBColor[
      NCache[
       Rational[47, 51], 0.9215686274509803], 
      NCache[
       Rational[67, 85], 0.788235294117647], 
      NCache[
       Rational[127, 255], 0.4980392156862745]], Arrowheads[0.02], 
     ArrowBox[{{27, -10.615686753718684`}, {28, -10.79982610746354}}]}, 
    {RGBColor[
      NCache[
       Rational[47, 51], 0.9215686274509803], 
      NCache[
       Rational[67, 85], 0.788235294117647], 
      NCache[
       Rational[127, 255], 0.4980392156862745]], Dashing[{0, Small}], 
     LineBox[{{28, -10.79982610746354}, {28, -9.860773868191018}}]}}, {
    {RGBColor[
      NCache[
       Rational[47, 51], 0.9215686274509803], 
      NCache[
       Rational[67, 85], 0.788235294117647], 
      NCache[
       Rational[127, 255], 0.4980392156862745]], Arrowheads[0.02], 
     ArrowBox[{{28, -9.860773868191018}, {29, -10.051493956961142`}}]}, 
    {RGBColor[
      NCache[
       Rational[47, 51], 0.9215686274509803], 
      NCache[
       Rational[67, 85], 0.788235294117647], 
      NCache[
       Rational[127, 255], 0.4980392156862745]], Dashing[{0, Small}], 
     LineBox[{{29, -10.051493956961142`}, {29, -9.181213338953448}}]}}, {
    {RGBColor[
      NCache[
       Rational[47, 51], 0.9215686274509803], 
      NCache[
       Rational[67, 85], 0.788235294117647], 
      NCache[
       Rational[127, 255], 0.4980392156862745]], Arrowheads[0.02], 
     ArrowBox[{{29, -9.181213338953448}, {30, -9.37780039208361}}]}, 
    {RGBColor[
      NCache[
       Rational[47, 51], 0.9215686274509803], 
      NCache[
       Rational[67, 85], 0.788235294117647], 
      NCache[
       Rational[127, 255], 0.4980392156862745]], Dashing[{0, Small}], 
     LineBox[{{30, -9.37780039208361}, {30, -8.56994217437557}}]}}, {
    {RGBColor[
      NCache[
       Rational[47, 51], 0.9215686274509803], 
      NCache[
       Rational[67, 85], 0.788235294117647], 
      NCache[
       Rational[127, 255], 0.4980392156862745]], Arrowheads[0.02], 
     ArrowBox[{{30, -8.56994217437557}, {31, -8.771740580877559}}]}, 
    {RGBColor[
      NCache[
       Rational[47, 51], 0.9215686274509803], 
      NCache[
       Rational[67, 85], 0.788235294117647], 
      NCache[
       Rational[127, 255], 0.4980392156862745]], Dashing[{0, Small}], 
     LineBox[{{31, -8.771740580877559}, {31, -8.020448769487366}}]}}, {
    {RGBColor[
      NCache[
       Rational[47, 51], 0.9215686274509803], 
      NCache[
       Rational[67, 85], 0.788235294117647], 
      NCache[
       Rational[127, 255], 0.4980392156862745]], Arrowheads[0.02], 
     ArrowBox[{{31, -8.020448769487366}, {32, -8.226857969134805}}]}, 
    {RGBColor[
      NCache[
       Rational[47, 51], 0.9215686274509803], 
      NCache[
       Rational[67, 85], 0.788235294117647], 
      NCache[
       Rational[127, 255], 0.4980392156862745]], Dashing[{0, Small}], 
     LineBox[{{32, -8.226857969134805}, {32, -7.526743962743666}}]}}, {
    {RGBColor[
      NCache[
       Rational[47, 51], 0.9215686274509803], 
      NCache[
       Rational[67, 85], 0.788235294117647], 
      NCache[
       Rational[127, 255], 0.4980392156862745]], Arrowheads[0.02], 
     ArrowBox[{{32, -7.526743962743666}, {33, -7.737215418040529}}]}, 
    {RGBColor[
      NCache[
       Rational[47, 51], 0.9215686274509803], 
      NCache[
       Rational[67, 85], 0.788235294117647], 
      NCache[
       Rational[127, 255], 0.4980392156862745]], Dashing[{0, Small}], 
     LineBox[{{33, -7.737215418040529}, {33, -7.083332838615789}}]}}, {
    {RGBColor[
      NCache[
       Rational[47, 51], 0.9215686274509803], 
      NCache[
       Rational[67, 85], 0.788235294117647], 
      NCache[
       Rational[127, 255], 0.4980392156862745]], Arrowheads[0.02], 
     ArrowBox[{{33, -7.083332838615789}, {34, -7.297367087648565}}]}, 
    {RGBColor[
      NCache[
       Rational[47, 51], 0.9215686274509803], 
      NCache[
       Rational[67, 85], 0.788235294117647], 
      NCache[
       Rational[127, 255], 0.4980392156862745]], Dashing[{0, Small}], 
     LineBox[{{34, -7.297367087648565}, {34, -6.685187276011959}}]}}, {
    {RGBColor[
      NCache[
       Rational[47, 51], 0.9215686274509803], 
      NCache[
       Rational[67, 85], 0.788235294117647], 
      NCache[
       Rational[127, 255], 0.4980392156862745]], Arrowheads[0.02], 
     ArrowBox[{{34, -6.685187276011959}, {35, -6.902331066185473}}]}, 
    {RGBColor[
      NCache[
       Rational[47, 51], 0.9215686274509803], 
      NCache[
       Rational[67, 85], 0.788235294117647], 
      NCache[
       Rational[127, 255], 0.4980392156862745]], Dashing[{0, Small}], 
     LineBox[{{35, -6.902331066185473}, {35, -6.327719242526086}}]}}, {
    {RGBColor[
      NCache[
       Rational[47, 51], 0.9215686274509803], 
      NCache[
       Rational[67, 85], 0.788235294117647], 
      NCache[
       Rational[127, 255], 0.4980392156862745]], Arrowheads[0.02], 
     ArrowBox[{{35, -6.327719242526086}, {36, -6.547562745182969}}]}, 
    {RGBColor[
      NCache[
       Rational[47, 51], 0.9215686274509803], 
      NCache[
       Rational[67, 85], 0.788235294117647], 
      NCache[
       Rational[127, 255], 0.4980392156862745]], Dashing[{0, Small}], 
     LineBox[{{36, -6.547562745182969}, {36, -6.006754834514311}}]}}, {
    {RGBColor[
      NCache[
       Rational[47, 51], 0.9215686274509803], 
      NCache[
       Rational[67, 85], 0.788235294117647], 
      NCache[
       Rational[127, 255], 0.4980392156862745]], Arrowheads[0.02], 
     ArrowBox[{{36, -6.006754834514311}, {37, -6.228928940438143}}]}, 
    {RGBColor[
      NCache[
       Rational[47, 51], 0.9215686274509803], 
      NCache[
       Rational[67, 85], 0.788235294117647], 
      NCache[
       Rational[127, 255], 0.4980392156862745]], Dashing[{0, Small}], 
     LineBox[{{37, -6.228928940438143}, {37, -5.71850906300061}}]}}, {
    {RGBColor[
      NCache[
       Rational[47, 51], 0.9215686274509803], 
      NCache[
       Rational[67, 85], 0.788235294117647], 
      NCache[
       Rational[127, 255], 0.4980392156862745]], Arrowheads[0.02], 
     ArrowBox[{{37, -5.71850906300061}, {38, -5.9426827588027}}]}, 
    {RGBColor[
      NCache[
       Rational[47, 51], 0.9215686274509803], 
      NCache[
       Rational[67, 85], 0.788235294117647], 
      NCache[
       Rational[127, 255], 0.4980392156862745]], Dashing[{0, Small}], 
     LineBox[{{38, -5.9426827588027}, {38, -5.459561385410225}}]}}, {
    {RGBColor[
      NCache[
       Rational[47, 51], 0.9215686274509803], 
      NCache[
       Rational[67, 85], 0.788235294117647], 
      NCache[
       Rational[127, 255], 0.4980392156862745]], Arrowheads[0.02], 
     ArrowBox[{{38, -5.459561385410225}, {39, -5.685439210800084}}]}, 
    {RGBColor[
      NCache[
       Rational[47, 51], 0.9215686274509803], 
      NCache[
       Rational[67, 85], 0.788235294117647], 
      NCache[
       Rational[127, 255], 0.4980392156862745]], Dashing[{0, Small}], 
     LineBox[{{39, -5.685439210800084}, {39, -5.22683198313112}}]}}, {
    {RGBColor[
      NCache[
       Rational[47, 51], 0.9215686274509803], 
      NCache[
       Rational[67, 85], 0.788235294117647], 
      NCache[
       Rational[127, 255], 0.4980392156862745]], Arrowheads[0.02], 
     ArrowBox[{{39, -5.22683198313112}, {40, -5.454151569070518}}]}, 
    {RGBColor[
      NCache[
       Rational[47, 51], 0.9215686274509803], 
      NCache[
       Rational[67, 85], 0.788235294117647], 
      NCache[
       Rational[127, 255], 0.4980392156862745]], Dashing[{0, Small}], 
     LineBox[{{40, -5.454151569070518}, {40, -5.017558784904338}}]}}, {
    {RGBColor[
      NCache[
       Rational[47, 51], 0.9215686274509803], 
      NCache[
       Rational[67, 85], 0.788235294117647], 
      NCache[
       Rational[127, 255], 0.4980392156862745]], Arrowheads[0.02], 
     ArrowBox[{{40, -5.017558784904338}, {41, -5.246088472645164}}]}, 
    {RGBColor[
      NCache[
       Rational[47, 51], 0.9215686274509803], 
      NCache[
       Rational[67, 85], 0.788235294117647], 
      NCache[
       Rational[127, 255], 0.4980392156862745]], Dashing[{0, Small}], 
     LineBox[{{41, -5.246088472645164}, {41, -4.829275236042577}}]}}, {
    {RGBColor[
      NCache[
       Rational[47, 51], 0.9215686274509803], 
      NCache[
       Rational[67, 85], 0.788235294117647], 
      NCache[
       Rational[127, 255], 0.4980392156862745]], Arrowheads[0.02], 
     ArrowBox[{{41, -4.829275236042577}, {42, -5.058811777048138}}]}, 
    {RGBColor[
      NCache[
       Rational[47, 51], 0.9215686274509803], 
      NCache[
       Rational[67, 85], 0.788235294117647], 
      NCache[
       Rational[127, 255], 0.4980392156862745]], Dashing[{0, Small}], 
     LineBox[{{42, -5.058811777048138}, {42, -4.659788813476013}}]}}, {
    {RGBColor[
      NCache[
       Rational[47, 51], 0.9215686274509803], 
      NCache[
       Rational[67, 85], 0.788235294117647], 
      NCache[
       Rational[127, 255], 0.4980392156862745]], Arrowheads[0.02], 
     ArrowBox[{{42, -4.659788813476013}, {43, -4.890155150226207}}]}, 
    {RGBColor[
      NCache[
       Rational[47, 51], 0.9215686274509803], 
      NCache[
       Rational[67, 85], 0.788235294117647], 
      NCache[
       Rational[127, 255], 0.4980392156862745]], Dashing[{0, Small}], 
     LineBox[{{43, -4.890155150226207}, {43, -4.507160286628306}}]}}, {
    {RGBColor[
      NCache[
       Rational[47, 51], 0.9215686274509803], 
      NCache[
       Rational[67, 85], 0.788235294117647], 
      NCache[
       Rational[127, 255], 0.4980392156862745]], Arrowheads[0.02], 
     ArrowBox[{{43, -4.507160286628306}, {44, -4.738203414308355}}]}, 
    {RGBColor[
      NCache[
       Rational[47, 51], 0.9215686274509803], 
      NCache[
       Rational[67, 85], 0.788235294117647], 
      NCache[
       Rational[127, 255], 0.4980392156862745]], Dashing[{0, Small}], 
     LineBox[{{44, -4.738203414308355}, {44, -4.369683724118943}}]}}, {
    {RGBColor[
      NCache[
       Rational[47, 51], 0.9215686274509803], 
      NCache[
       Rational[67, 85], 0.788235294117647], 
      NCache[
       Rational[127, 255], 0.4980392156862745]], Arrowheads[0.02], 
     ArrowBox[{{44, -4.369683724118943}, {45, -4.601272633191751}}]}, 
    {RGBColor[
      NCache[
       Rational[47, 51], 0.9215686274509803], 
      NCache[
       Rational[67, 85], 0.788235294117647], 
      NCache[
       Rational[127, 255], 0.4980392156862745]], Dashing[{0, Small}], 
     LineBox[{{45, -4.601272633191751}, {45, -4.245867246295319}}]}}, {
    {RGBColor[
      NCache[
       Rational[47, 51], 0.9215686274509803], 
      NCache[
       Rational[67, 85], 0.788235294117647], 
      NCache[
       Rational[127, 255], 0.4980392156862745]], Arrowheads[0.02], 
     ArrowBox[{{45, -4.245867246295319}, {46, -4.477890945957515}}]}, 
    {RGBColor[
      NCache[
       Rational[47, 51], 0.9215686274509803], 
      NCache[
       Rational[67, 85], 0.788235294117647], 
      NCache[
       Rational[127, 255], 0.4980392156862745]], Dashing[{0, Small}], 
     LineBox[{{46, -4.477890945957515}, {46, -4.134414523592028}}]}}, {
    {RGBColor[
      NCache[
       Rational[47, 51], 0.9215686274509803], 
      NCache[
       Rational[67, 85], 0.788235294117647], 
      NCache[
       Rational[127, 255], 0.4980392156862745]], Arrowheads[0.02], 
     ArrowBox[{{46, -4.134414523592028}, {47, -4.366780146113779}}]}, 
    {RGBColor[
      NCache[
       Rational[47, 51], 0.9215686274509803], 
      NCache[
       Rational[67, 85], 0.788235294117647], 
      NCache[
       Rational[127, 255], 0.4980392156862745]], Dashing[{0, Small}], 
     LineBox[{{47, -4.366780146113779}, {47, -4.0342070207195775`}}]}}, {
    {RGBColor[
      NCache[
       Rational[47, 51], 0.9215686274509803], 
      NCache[
       Rational[67, 85], 0.788235294117647], 
      NCache[
       Rational[127, 255], 0.4980392156862745]], Arrowheads[0.02], 
     ArrowBox[{{47, -4.0342070207195775`}, {48, -4.26683800666779}}]}, 
    {RGBColor[
      NCache[
       Rational[47, 51], 0.9215686274509803], 
      NCache[
       Rational[67, 85], 0.788235294117647], 
      NCache[
       Rational[127, 255], 0.4980392156862745]], Dashing[{0, Small}], 
     LineBox[{{48, -4.26683800666779}, {48, -3.9442869866799697`}}]}}, {
    {RGBColor[
      NCache[
       Rational[47, 51], 0.9215686274509803], 
      NCache[
       Rational[67, 85], 0.788235294117647], 
      NCache[
       Rational[127, 255], 0.4980392156862745]], Arrowheads[0.02], 
     ArrowBox[{{48, -3.9442869866799697`}, {49, -4.177121351025473}}]}, 
    {RGBColor[
      NCache[
       Rational[47, 51], 0.9215686274509803], 
      NCache[
       Rational[67, 85], 0.788235294117647], 
      NCache[
       Rational[127, 255], 0.4980392156862745]], Dashing[{0, Small}], 
     LineBox[{{49, -4.177121351025473}, {49, -3.86384119061222}}]}}, {
    {RGBColor[
      NCache[
       Rational[47, 51], 0.9215686274509803], 
      NCache[
       Rational[67, 85], 0.788235294117647], 
      NCache[
       Rational[127, 255], 0.4980392156862745]], Arrowheads[0.02], 
     ArrowBox[{{49, -3.86384119061222}, {50, -4.096829869720402}}]}, 
    {RGBColor[
      NCache[
       Rational[47, 51], 0.9215686274509803], 
      NCache[
       Rational[67, 85], 0.788235294117647], 
      NCache[
       Rational[127, 255], 0.4980392156862745]], Dashing[{0, Small}], 
     LineBox[{{50, -4.096829869720402}, {50, -3.7921854034644866`}}]}}, {
    {RGBColor[
      NCache[
       Rational[47, 51], 0.9215686274509803], 
      NCache[
       Rational[67, 85], 0.788235294117647], 
      NCache[
       Rational[127, 255], 0.4980392156862745]], Arrowheads[0.02], 
     ArrowBox[{{50, -3.7921854034644866`}, {51, -4.025290682969576}}]}, 
    {RGBColor[
      NCache[
       Rational[47, 51], 0.9215686274509803], 
      NCache[
       Rational[67, 85], 0.788235294117647], 
      NCache[
       Rational[127, 255], 0.4980392156862745]], Dashing[{0, Small}], 
     LineBox[{{51, -4.025290682969576}, {51, -3.7287496254962207`}}]}}, {
    {RGBColor[
      NCache[
       Rational[47, 51], 0.9215686274509803], 
      NCache[
       Rational[67, 85], 0.788235294117647], 
      NCache[
       Rational[127, 255], 0.4980392156862745]], Arrowheads[0.02], 
     ArrowBox[{{51, -3.7287496254962207`}, {52, -3.96194364905935}}]}, 
    {RGBColor[
      NCache[
       Rational[47, 51], 0.9215686274509803], 
      NCache[
       Rational[67, 85], 0.788235294117647], 
      NCache[
       Rational[127, 255], 0.4980392156862745]], Dashing[{0, Small}], 
     LineBox[{{52, -3.96194364905935}, {52, -3.673064059606304}}]}}, {
    {RGBColor[
      NCache[
       Rational[47, 51], 0.9215686274509803], 
      NCache[
       Rational[67, 85], 0.788235294117647], 
      NCache[
       Rational[127, 255], 0.4980392156862745]], Arrowheads[0.02], 
     ArrowBox[{{52, -3.673064059606304}, {53, -3.9063274185571757`}}]}, 
    {RGBColor[
      NCache[
       Rational[47, 51], 0.9215686274509803], 
      NCache[
       Rational[67, 85], 0.788235294117647], 
      NCache[
       Rational[127, 255], 0.4980392156862745]], Dashing[{0, Small}], 
     LineBox[{{53, -3.9063274185571757`}, {53, -3.6247458304927704`}}]}}, {
    {RGBColor[
      NCache[
       Rational[47, 51], 0.9215686274509803], 
      NCache[
       Rational[67, 85], 0.788235294117647], 
      NCache[
       Rational[127, 255], 0.4980392156862745]], Arrowheads[0.02], 
     ArrowBox[{{53, -3.6247458304927704`}, {54, -3.8580662343549648`}}]}, 
    {RGBColor[
      NCache[
       Rational[47, 51], 0.9215686274509803], 
      NCache[
       Rational[67, 85], 0.788235294117647], 
      NCache[
       Rational[127, 255], 0.4980392156862745]], Dashing[{0, Small}], 
     LineBox[{{54, -3.8580662343549648`}, {54, -3.583486449637064}}]}}, {
    {RGBColor[
      NCache[
       Rational[47, 51], 0.9215686274509803], 
      NCache[
       Rational[67, 85], 0.788235294117647], 
      NCache[
       Rational[127, 255], 0.4980392156862745]], Arrowheads[0.02], 
     ArrowBox[{{54, -3.583486449637064}, {55, -3.816857477536928}}]}, 
    {RGBColor[
      NCache[
       Rational[47, 51], 0.9215686274509803], 
      NCache[
       Rational[67, 85], 0.788235294117647], 
      NCache[
       Rational[127, 255], 0.4980392156862745]], Dashing[{0, Small}], 
     LineBox[{{55, -3.816857477536928}, {55, -3.5490400261196555`}}]}}, {
    {RGBColor[
      NCache[
       Rational[47, 51], 0.9215686274509803], 
      NCache[
       Rational[67, 85], 0.788235294117647], 
      NCache[
       Rational[127, 255], 0.4980392156862745]], Arrowheads[0.02], 
     ArrowBox[{{55, -3.5490400261196555`}, {56, -3.7824599590790484`}}]}, 
    {RGBColor[
      NCache[
       Rational[47, 51], 0.9215686274509803], 
      NCache[
       Rational[67, 85], 0.788235294117647], 
      NCache[
       Rational[127, 255], 0.4980392156862745]], Dashing[{0, Small}], 
     LineBox[{{56, -3.7824599590790484`}, {56, -3.5212122232617276`}}]}}, {
    {RGBColor[
      NCache[
       Rational[47, 51], 0.9215686274509803], 
      NCache[
       Rational[67, 85], 0.788235294117647], 
      NCache[
       Rational[127, 255], 0.4980392156862745]], Arrowheads[0.02], 
     ArrowBox[{{56, -3.5212122232617276`}, {57, -3.7546829573742713`}}]}, 
    {RGBColor[
      NCache[
       Rational[47, 51], 0.9215686274509803], 
      NCache[
       Rational[67, 85], 0.788235294117647], 
      NCache[
       Rational[127, 255], 0.4980392156862745]], Dashing[{0, Small}], 
     LineBox[{{57, -3.7546829573742713`}, {57, -3.499849961097425}}]}}, {
    {RGBColor[
      NCache[
       Rational[47, 51], 0.9215686274509803], 
      NCache[
       Rational[67, 85], 0.788235294117647], 
      NCache[
       Rational[127, 255], 0.4980392156862745]], Arrowheads[0.02], 
     ArrowBox[{{57, -3.499849961097425}, {58, -3.7333760015884607`}}]}, 
    {RGBColor[
      NCache[
       Rational[47, 51], 0.9215686274509803], 
      NCache[
       Rational[67, 85], 0.788235294117647], 
      NCache[
       Rational[127, 255], 0.4980392156862745]], Dashing[{0, Small}], 
     LineBox[{{58, -3.7333760015884607`}, {58, -3.484831864671719}}]}}, {
    {RGBColor[
      NCache[
       Rational[47, 51], 0.9215686274509803], 
      NCache[
       Rational[67, 85], 0.788235294117647], 
      NCache[
       Rational[127, 255], 0.4980392156862745]], Arrowheads[0.02], 
     ArrowBox[{{58, -3.484831864671719}, {59, -3.7184194008418316`}}]}, 
    {RGBColor[
      NCache[
       Rational[47, 51], 0.9215686274509803], 
      NCache[
       Rational[67, 85], 0.788235294117647], 
      NCache[
       Rational[127, 255], 0.4980392156862745]], Dashing[{0, Small}], 
     LineBox[{{59, -3.7184194008418316`}, {59, -3.476059458169402}}]}}, {
    {RGBColor[
      NCache[
       Rational[47, 51], 0.9215686274509803], 
      NCache[
       Rational[67, 85], 0.788235294117647], 
      NCache[
       Rational[127, 255], 0.4980392156862745]], Arrowheads[0.02], 
     ArrowBox[{{59, -3.476059458169402}, {60, -3.7097155192218167`}}]}, 
    {RGBColor[
      NCache[
       Rational[47, 51], 0.9215686274509803], 
      NCache[
       Rational[67, 85], 0.788235294117647], 
      NCache[
       Rational[127, 255], 0.4980392156862745]], Dashing[{0, Small}], 
     LineBox[{{60, -3.7097155192218167`}, {60, -3.4734491048691325`}}]}}, {
    {RGBColor[
      NCache[
       Rational[47, 51], 0.9215686274509803], 
      NCache[
       Rational[67, 85], 0.788235294117647], 
      NCache[
       Rational[127, 255], 0.4980392156862745]], Arrowheads[0.02], 
     ArrowBox[{{60, -3.4734491048691325`}, {61, -3.7071807966205483`}}]}, 
    {RGBColor[
      NCache[
       Rational[47, 51], 0.9215686274509803], 
      NCache[
       Rational[67, 85], 0.788235294117647], 
      NCache[
       Rational[127, 255], 0.4980392156862745]], Dashing[{0, Small}], 
     LineBox[{{61, -3.7071807966205483`}, {61, -3.4769246929289466`}}]}}, {
    {RGBColor[
      NCache[
       Rational[47, 51], 0.9215686274509803], 
      NCache[
       Rational[67, 85], 0.788235294117647], 
      NCache[
       Rational[127, 255], 0.4980392156862745]], Arrowheads[0.02], 
     ArrowBox[{{61, -3.4769246929289466`}, {62, -3.71073851540406}}]}, 
    {RGBColor[
      NCache[
       Rational[47, 51], 0.9215686274509803], 
      NCache[
       Rational[67, 85], 0.788235294117647], 
      NCache[
       Rational[127, 255], 0.4980392156862745]], Dashing[{0, Small}], 
     LineBox[{{62, -3.71073851540406}, {62, -3.4864110669983575`}}]}}, {
    {RGBColor[
      NCache[
       Rational[47, 51], 0.9215686274509803], 
      NCache[
       Rational[67, 85], 0.788235294117647], 
      NCache[
       Rational[127, 255], 0.4980392156862745]], Arrowheads[0.02], 
     ArrowBox[{{62, -3.4864110669983575`}, {63, -3.720312312908277}}]}, 
    {RGBColor[
      NCache[
       Rational[47, 51], 0.9215686274509803], 
      NCache[
       Rational[67, 85], 0.788235294117647], 
      NCache[
       Rational[127, 255], 0.4980392156862745]], Dashing[{0, Small}], 
     LineBox[{{63, -3.720312312908277}, {63, -3.501828205658853}}]}}, {
    {RGBColor[
      NCache[
       Rational[47, 51], 0.9215686274509803], 
      NCache[
       Rational[67, 85], 0.788235294117647], 
      NCache[
       Rational[127, 255], 0.4980392156862745]], Arrowheads[0.02], 
     ArrowBox[{{63, -3.501828205658853}, {64, -3.7358204397628043`}}]}, 
    {RGBColor[
      NCache[
       Rational[47, 51], 0.9215686274509803], 
      NCache[
       Rational[67, 85], 0.788235294117647], 
      NCache[
       Rational[127, 255], 0.4980392156862745]], Dashing[{0, Small}], 
     LineBox[{{64, -3.7358204397628043`}, {64, -3.523086144692911}}]}}, {
    {RGBColor[
      NCache[
       Rational[47, 51], 0.9215686274509803], 
      NCache[
       Rational[67, 85], 0.788235294117647], 
      NCache[
       Rational[127, 255], 0.4980392156862745]], Arrowheads[0.02], 
     ArrowBox[{{64, -3.523086144692911}, {65, -3.7571707640438774`}}]}, 
    {RGBColor[
      NCache[
       Rational[47, 51], 0.9215686274509803], 
      NCache[
       Rational[67, 85], 0.788235294117647], 
      NCache[
       Rational[127, 255], 0.4980392156862745]], Dashing[{0, Small}], 
     LineBox[{{65, -3.7571707640438774`}, {65, -3.5500806461813}}]}}, {
    {RGBColor[
      NCache[
       Rational[47, 51], 0.9215686274509803], 
      NCache[
       Rational[67, 85], 0.788235294117647], 
      NCache[
       Rational[127, 255], 0.4980392156862745]], Arrowheads[0.02], 
     ArrowBox[{{65, -3.5500806461813}, {66, -3.7842565212553154`}}]}, 
    {RGBColor[
      NCache[
       Rational[47, 51], 0.9215686274509803], 
      NCache[
       Rational[67, 85], 0.788235294117647], 
      NCache[
       Rational[127, 255], 0.4980392156862745]], Dashing[{0, Small}], 
     LineBox[{{66, -3.7842565212553154`}, {66, -3.582689613428329}}]}}, {
    {RGBColor[
      NCache[
       Rational[47, 51], 0.9215686274509803], 
      NCache[
       Rational[67, 85], 0.788235294117647], 
      NCache[
       Rational[127, 255], 0.4980392156862745]], Arrowheads[0.02], 
     ArrowBox[{{66, -3.582689613428329}, {67, -3.8169528101370105`}}]}, 
    {RGBColor[
      NCache[
       Rational[47, 51], 0.9215686274509803], 
      NCache[
       Rational[67, 85], 0.788235294117647], 
      NCache[
       Rational[127, 255], 0.4980392156862745]], Dashing[{0, Small}], 
     LineBox[{{67, -3.8169528101370105`}, {67, -3.620770251716749}}]}}, {
    {RGBColor[
      NCache[
       Rational[47, 51], 0.9215686274509803], 
      NCache[
       Rational[67, 85], 0.788235294117647], 
      NCache[
       Rational[127, 255], 0.4980392156862745]], Arrowheads[0.02], 
     ArrowBox[{{67, -3.620770251716749}, {68, -3.855113834304319}}]}, 
    {RGBColor[
      NCache[
       Rational[47, 51], 0.9215686274509803], 
      NCache[
       Rational[67, 85], 0.788235294117647], 
      NCache[
       Rational[127, 255], 0.4980392156862745]], Dashing[{0, Small}], 
     LineBox[{{68, -3.855113834304319}, {68, -3.6641569748883285`}}]}}, {
    {RGBColor[
      NCache[
       Rational[47, 51], 0.9215686274509803], 
      NCache[
       Rational[67, 85], 0.788235294117647], 
      NCache[
       Rational[127, 255], 0.4980392156862745]], Arrowheads[0.02], 
     ArrowBox[{{68, -3.6641569748883285`}, {69, -3.898570889711422}}]}, 
    {RGBColor[
      NCache[
       Rational[47, 51], 0.9215686274509803], 
      NCache[
       Rational[67, 85], 0.788235294117647], 
      NCache[
       Rational[127, 255], 0.4980392156862745]], Dashing[{0, Small}], 
     LineBox[{{69, -3.898570889711422}, {69, -3.712660057755329}}]}}, {
    {RGBColor[
      NCache[
       Rational[47, 51], 0.9215686274509803], 
      NCache[
       Rational[67, 85], 0.788235294117647], 
      NCache[
       Rational[127, 255], 0.4980392156862745]], Arrowheads[0.02], 
     ArrowBox[{{69, -3.712660057755329}, {70, -3.947131097946965}}]}, 
    {RGBColor[
      NCache[
       Rational[47, 51], 0.9215686274509803], 
      NCache[
       Rational[67, 85], 0.788235294117647], 
      NCache[
       Rational[127, 255], 0.4980392156862745]], Dashing[{0, Small}], 
     LineBox[{{70, -3.947131097946965}, {70, -3.76606503433959}}]}}, {
    {RGBColor[
      NCache[
       Rational[47, 51], 0.9215686274509803], 
      NCache[
       Rational[67, 85], 0.788235294117647], 
      NCache[
       Rational[127, 255], 0.4980392156862745]], Arrowheads[0.02], 
     ArrowBox[{{70, -3.76606503433959}, {71, -4.0005768853565655`}}]}, 
    {RGBColor[
      NCache[
       Rational[47, 51], 0.9215686274509803], 
      NCache[
       Rational[67, 85], 0.788235294117647], 
      NCache[
       Rational[127, 255], 0.4980392156862745]], Dashing[{0, Small}], 
     LineBox[{{71, -4.0005768853565655`}, {71, -3.8241328419373986`}}]}}, {
    {RGBColor[
      NCache[
       Rational[47, 51], 0.9215686274509803], 
      NCache[
       Rational[67, 85], 0.788235294117647], 
      NCache[
       Rational[127, 255], 0.4980392156862745]], Arrowheads[0.02], 
     ArrowBox[{{71, -3.8241328419373986`}, {72, -4.058666207991649}}]}, 
    {RGBColor[
      NCache[
       Rational[47, 51], 0.9215686274509803], 
      NCache[
       Rational[67, 85], 0.788235294117647], 
      NCache[
       Rational[127, 255], 0.4980392156862745]], Dashing[{0, Small}], 
     LineBox[{{72, -4.058666207991649}, {72, -3.886600711018218}}]}}, {
    {RGBColor[
      NCache[
       Rational[47, 51], 0.9215686274509803], 
      NCache[
       Rational[67, 85], 0.788235294117647], 
      NCache[
       Rational[127, 255], 0.4980392156862745]], Arrowheads[0.02], 
     ArrowBox[{{72, -3.886600711018218}, {73, -4.12113352239146}}]}, 
    {RGBColor[
      NCache[
       Rational[47, 51], 0.9215686274509803], 
      NCache[
       Rational[67, 85], 0.788235294117647], 
      NCache[
       Rational[127, 255], 0.4980392156862745]], Dashing[{0, Small}], 
     LineBox[{{73, -4.12113352239146}, {73, -3.9531838009438616`}}]}}, {
    {RGBColor[
      NCache[
       Rational[47, 51], 0.9215686274509803], 
      NCache[
       Rational[67, 85], 0.788235294117647], 
      NCache[
       Rational[127, 255], 0.4980392156862745]], Arrowheads[0.02], 
     ArrowBox[{{73, -3.9531838009438616`}, {74, -4.187691502186084}}]}, 
    {RGBColor[
      NCache[
       Rational[47, 51], 0.9215686274509803], 
      NCache[
       Rational[67, 85], 0.788235294117647], 
      NCache[
       Rational[127, 255], 0.4980392156862745]], Dashing[{0, Small}], 
     LineBox[{{74, -4.187691502186084}, {74, -4.023577581524933}}]}}, {
    {RGBColor[
      NCache[
       Rational[47, 51], 0.9215686274509803], 
      NCache[
       Rational[67, 85], 0.788235294117647], 
      NCache[
       Rational[127, 255], 0.4980392156862745]], Arrowheads[0.02], 
     ArrowBox[{{74, -4.023577581524933}, {75, -4.258033500536612}}]}, 
    {RGBColor[
      NCache[
       Rational[47, 51], 0.9215686274509803], 
      NCache[
       Rational[67, 85], 0.788235294117647], 
      NCache[
       Rational[127, 255], 0.4980392156862745]], Dashing[{0, Small}], 
     LineBox[{{75, -4.258033500536612}, {75, -4.097460960397939}}]}}, {
    {RGBColor[
      NCache[
       Rational[47, 51], 0.9215686274509803], 
      NCache[
       Rational[67, 85], 0.788235294117647], 
      NCache[
       Rational[127, 255], 0.4980392156862745]], Arrowheads[0.02], 
     ArrowBox[{{75, -4.097460960397939}, {76, -4.33183675839561}}]}, 
    {RGBColor[
      NCache[
       Rational[47, 51], 0.9215686274509803], 
      NCache[
       Rational[67, 85], 0.788235294117647], 
      NCache[
       Rational[127, 255], 0.4980392156862745]], Dashing[{0, Small}], 
     LineBox[{{76, -4.33183675839561}, {76, -4.174500156235126}}]}}, {
    {RGBColor[
      NCache[
       Rational[47, 51], 0.9215686274509803], 
      NCache[
       Rational[67, 85], 0.788235294117647], 
      NCache[
       Rational[127, 255], 0.4980392156862745]], Arrowheads[0.02], 
     ArrowBox[{{76, -4.174500156235126}, {77, -4.408766358601298}}]}, 
    {RGBColor[
      NCache[
       Rational[47, 51], 0.9215686274509803], 
      NCache[
       Rational[67, 85], 0.788235294117647], 
      NCache[
       Rational[127, 255], 0.4980392156862745]], Dashing[{0, Small}], 
     LineBox[{{77, -4.408766358601298}, {77, -4.254353317779078}}]}}, {
    {RGBColor[
      NCache[
       Rational[47, 51], 0.9215686274509803], 
      NCache[
       Rational[67, 85], 0.788235294117647], 
      NCache[
       Rational[127, 255], 0.4980392156862745]], Arrowheads[0.02], 
     ArrowBox[{{77, -4.254353317779078}, {78, -4.4884799257945645`}}]}, 
    {RGBColor[
      NCache[
       Rational[47, 51], 0.9215686274509803], 
      NCache[
       Rational[67, 85], 0.788235294117647], 
      NCache[
       Rational[127, 255], 0.4980392156862745]], Dashing[{0, Small}], 
     LineBox[{{78, -4.4884799257945645`}, {78, -4.336675888711625}}]}}, {
    {RGBColor[
      NCache[
       Rational[47, 51], 0.9215686274509803], 
      NCache[
       Rational[67, 85], 0.788235294117647], 
      NCache[
       Rational[127, 255], 0.4980392156862745]], Arrowheads[0.02], 
     ArrowBox[{{78, -4.336675888711625}, {79, -4.5706330721731945`}}]}, 
    {RGBColor[
      NCache[
       Rational[47, 51], 0.9215686274509803], 
      NCache[
       Rational[67, 85], 0.788235294117647], 
      NCache[
       Rational[127, 255], 0.4980392156862745]], Dashing[{0, Small}], 
     LineBox[{{79, -4.5706330721731945`}, {79, -4.421126718342293}}]}}, {
    {RGBColor[
      NCache[
       Rational[47, 51], 0.9215686274509803], 
      NCache[
       Rational[67, 85], 0.788235294117647], 
      NCache[
       Rational[127, 255], 0.4980392156862745]], Arrowheads[0.02], 
     ArrowBox[{{79, -4.421126718342293}, {80, -4.654885589062303}}]}, 
    {RGBColor[
      NCache[
       Rational[47, 51], 0.9215686274509803], 
      NCache[
       Rational[67, 85], 0.788235294117647], 
      NCache[
       Rational[127, 255], 0.4980392156862745]], Dashing[{0, Small}], 
     LineBox[{{80, -4.654885589062303}, {80, -4.507374918134701}}]}}, {
    {RGBColor[
      NCache[
       Rational[47, 51], 0.9215686274509803], 
      NCache[
       Rational[67, 85], 0.788235294117647], 
      NCache[
       Rational[127, 255], 0.4980392156862745]], Arrowheads[0.02], 
     ArrowBox[{{80, -4.507374918134701}, {81, -4.7409083843259054`}}]}, 
    {RGBColor[
      NCache[
       Rational[47, 51], 0.9215686274509803], 
      NCache[
       Rational[67, 85], 0.788235294117647], 
      NCache[
       Rational[127, 255], 0.4980392156862745]], Dashing[{0, Small}], 
     LineBox[{{81, -4.7409083843259054`}, {81, -4.595107464052944}}]}}, {
    {RGBColor[
      NCache[
       Rational[47, 51], 0.9215686274509803], 
      NCache[
       Rational[67, 85], 0.788235294117647], 
      NCache[
       Rational[127, 255], 0.4980392156862745]], Arrowheads[0.02], 
     ArrowBox[{{81, -4.595107464052944}, {82, -4.828391165595292}}]}, 
    {RGBColor[
      NCache[
       Rational[47, 51], 0.9215686274509803], 
      NCache[
       Rational[67, 85], 0.788235294117647], 
      NCache[
       Rational[127, 255], 0.4980392156862745]], Dashing[{0, Small}], 
     LineBox[{{82, -4.828391165595292}, {82, -4.684037544742068}}]}}, {
    {RGBColor[
      NCache[
       Rational[47, 51], 0.9215686274509803], 
      NCache[
       Rational[67, 85], 0.788235294117647], 
      NCache[
       Rational[127, 255], 0.4980392156862745]], Arrowheads[0.02], 
     ArrowBox[{{82, -4.684037544742068}, {83, -4.917050869335071}}]}, 
    {RGBColor[
      NCache[
       Rational[47, 51], 0.9215686274509803], 
      NCache[
       Rational[67, 85], 0.788235294117647], 
      NCache[
       Rational[127, 255], 0.4980392156862745]], Dashing[{0, Small}], 
     LineBox[{{83, -4.917050869335071}, {83, -4.773913655531032}}]}}, {
    {RGBColor[
      NCache[
       Rational[47, 51], 0.9215686274509803], 
      NCache[
       Rational[67, 85], 0.788235294117647], 
      NCache[
       Rational[127, 255], 0.4980392156862745]], Arrowheads[0.02], 
     ArrowBox[{{83, -4.773913655531032}, {84, -5.006640835728376}}]}, 
    {RGBColor[
      NCache[
       Rational[47, 51], 0.9215686274509803], 
      NCache[
       Rational[67, 85], 0.788235294117647], 
      NCache[
       Rational[127, 255], 0.4980392156862745]], Dashing[{0, Small}], 
     LineBox[{{84, -5.006640835728376}, {84, -4.864529438273166}}]}}, {
    {RGBColor[
      NCache[
       Rational[47, 51], 0.9215686274509803], 
      NCache[
       Rational[67, 85], 0.788235294117647], 
      NCache[
       Rational[127, 255], 0.4980392156862745]], Arrowheads[0.02], 
     ArrowBox[{{84, -4.864529438273166}, {85, -5.096960729400905}}]}, 
    {RGBColor[
      NCache[
       Rational[47, 51], 0.9215686274509803], 
      NCache[
       Rational[67, 85], 0.788235294117647], 
      NCache[
       Rational[127, 255], 0.4980392156862745]], Dashing[{0, Small}], 
     LineBox[{{85, -5.096960729400905}, {85, -4.955734267002299}}]}}, {
    {RGBColor[
      NCache[
       Rational[47, 51], 0.9215686274509803], 
      NCache[
       Rational[67, 85], 0.788235294117647], 
      NCache[
       Rational[127, 255], 0.4980392156862745]], Arrowheads[0.02], 
     ArrowBox[{{85, -4.955734267002299}, {86, -5.187867205962505}}]}, 
    {RGBColor[
      NCache[
       Rational[47, 51], 0.9215686274509803], 
      NCache[
       Rational[67, 85], 0.788235294117647], 
      NCache[
       Rational[127, 255], 0.4980392156862745]], Dashing[{0, Small}], 
     LineBox[{{86, -5.187867205962505}, {86, -5.0474445794297935`}}]}}, {
    {RGBColor[
      NCache[
       Rational[47, 51], 0.9215686274509803], 
      NCache[
       Rational[67, 85], 0.788235294117647], 
      NCache[
       Rational[127, 255], 0.4980392156862745]], Arrowheads[0.02], 
     ArrowBox[{{86, -5.0474445794297935`}, {87, -5.279285324385114}}]}, 
    {RGBColor[
      NCache[
       Rational[47, 51], 0.9215686274509803], 
      NCache[
       Rational[67, 85], 0.788235294117647], 
      NCache[
       Rational[127, 255], 0.4980392156862745]], Dashing[{0, Small}], 
     LineBox[{{87, -5.279285324385114}, {87, -5.139655954262253}}]}}, {
    {RGBColor[
      NCache[
       Rational[47, 51], 0.9215686274509803], 
      NCache[
       Rational[67, 85], 0.788235294117647], 
      NCache[
       Rational[127, 255], 0.4980392156862745]], Arrowheads[0.02], 
     ArrowBox[{{87, -5.139655954262253}, {88, -5.371220705206724}}]}, 
    {RGBColor[
      NCache[
       Rational[47, 51], 0.9215686274509803], 
      NCache[
       Rational[67, 85], 0.788235294117647], 
      NCache[
       Rational[127, 255], 0.4980392156862745]], Dashing[{0, Small}], 
     LineBox[{{88, -5.371220705206724}, {88, -5.2324559343487635`}}]}}, {
    {RGBColor[
      NCache[
       Rational[47, 51], 0.9215686274509803], 
      NCache[
       Rational[67, 85], 0.788235294117647], 
      NCache[
       Rational[127, 255], 0.4980392156862745]], Arrowheads[0.02], 
     ArrowBox[{{88, -5.2324559343487635`}, {89, -5.46377243456044}}]}, 
    {RGBColor[
      NCache[
       Rational[47, 51], 0.9215686274509803], 
      NCache[
       Rational[67, 85], 0.788235294117647], 
      NCache[
       Rational[127, 255], 0.4980392156862745]], Dashing[{0, Small}], 
     LineBox[{{89, -5.46377243456044}, {89, -5.3260375956574535`}}]}}, {
    {RGBColor[
      NCache[
       Rational[47, 51], 0.9215686274509803], 
      NCache[
       Rational[67, 85], 0.788235294117647], 
      NCache[
       Rational[127, 255], 0.4980392156862745]], Arrowheads[0.02], 
     ArrowBox[{{89, -5.3260375956574535`}, {90, -5.5571467140358095`}}]}, 
    {RGBColor[
      NCache[
       Rational[47, 51], 0.9215686274509803], 
      NCache[
       Rational[67, 85], 0.788235294117647], 
      NCache[
       Rational[127, 255], 0.4980392156862745]], Dashing[{0, Small}], 
     LineBox[{{90, -5.5571467140358095`}, {90, -5.420713862077264}}]}}, {
    {RGBColor[
      NCache[
       Rational[127, 255], 0.4980392156862745], 
      NCache[
       Rational[32, 85], 0.3764705882352941], 0], Arrowheads[0.02], 
     ArrowBox[{{24, -12.467204406841109`}, {23, -14.551103695274374`}}]}, 
    {RGBColor[
      NCache[
       Rational[127, 255], 0.4980392156862745], 
      NCache[
       Rational[32, 85], 0.3764705882352941], 0], Dashing[{0, Small}], 
     LineBox[{{24, -12.467204406841109`}, {24, -13.412068955412703`}}]}}, {
    {RGBColor[
      NCache[
       Rational[127, 255], 0.4980392156862745], 
      NCache[
       Rational[32, 85], 0.3764705882352941], 0], Arrowheads[0.02], 
     ArrowBox[{{25, -11.494712840905901`}, {24, -13.412068955412703`}}]}, 
    {RGBColor[
      NCache[
       Rational[127, 255], 0.4980392156862745], 
      NCache[
       Rational[32, 85], 0.3764705882352941], 0], Dashing[{0, Small}], 
     LineBox[{{25, -11.494712840905901`}, {25, -12.382757373685934`}}]}}, {
    {RGBColor[
      NCache[
       Rational[127, 255], 0.4980392156862745], 
      NCache[
       Rational[32, 85], 0.3764705882352941], 0], Arrowheads[0.02], 
     ArrowBox[{{26, -10.618134916406973`}, {25, -12.382757373685934`}}]}, 
    {RGBColor[
      NCache[
       Rational[127, 255], 0.4980392156862745], 
      NCache[
       Rational[32, 85], 0.3764705882352941], 0], Dashing[{0, Small}], 
     LineBox[{{26, -10.618134916406973`}, {26, -11.453596062892313`}}]}}, {
    {RGBColor[
      NCache[
       Rational[127, 255], 0.4980392156862745], 
      NCache[
       Rational[32, 85], 0.3764705882352941], 0], Arrowheads[0.02], 
     ArrowBox[{{27, -9.828846452332773}, {26, -11.453596062892313`}}]}, 
    {RGBColor[
      NCache[
       Rational[127, 255], 0.4980392156862745], 
      NCache[
       Rational[32, 85], 0.3764705882352941], 0], Dashing[{0, Small}], 
     LineBox[{{27, -9.828846452332773}, {27, -10.615686753718684`}}]}}, {
    {RGBColor[
      NCache[
       Rational[127, 255], 0.4980392156862745], 
      NCache[
       Rational[32, 85], 0.3764705882352941], 0], Arrowheads[0.02], 
     ArrowBox[{{28, -9.11885362387229}, {27, -10.615686753718684`}}]}, 
    {RGBColor[
      NCache[
       Rational[127, 255], 0.4980392156862745], 
      NCache[
       Rational[32, 85], 0.3764705882352941], 0], Dashing[{0, Small}], 
     LineBox[{{28, -9.11885362387229}, {28, -9.860773868191018}}]}}, {
    {RGBColor[
      NCache[
       Rational[127, 255], 0.4980392156862745], 
      NCache[
       Rational[32, 85], 0.3764705882352941], 0], Arrowheads[0.02], 
     ArrowBox[{{29, -8.480762060779568}, {28, -9.860773868191018}}]}, 
    {RGBColor[
      NCache[
       Rational[127, 255], 0.4980392156862745], 
      NCache[
       Rational[32, 85], 0.3764705882352941], 0], Dashing[{0, Small}], 
     LineBox[{{29, -8.480762060779568}, {29, -9.181213338953448}}]}}, {
    {RGBColor[
      NCache[
       Rational[127, 255], 0.4980392156862745], 
      NCache[
       Rational[32, 85], 0.3764705882352941], 0], Arrowheads[0.02], 
     ArrowBox[{{30, -7.907746691567432}, {29, -9.181213338953448}}]}, 
    {RGBColor[
      NCache[
       Rational[127, 255], 0.4980392156862745], 
      NCache[
       Rational[32, 85], 0.3764705882352941], 0], Dashing[{0, Small}], 
     LineBox[{{30, -7.907746691567432}, {30, -8.56994217437557}}]}}, {
    {RGBColor[
      NCache[
       Rational[127, 255], 0.4980392156862745], 
      NCache[
       Rational[32, 85], 0.3764705882352941], 0], Arrowheads[0.02], 
     ArrowBox[{{31, -7.393522333528352}, {30, -8.56994217437557}}]}, 
    {RGBColor[
      NCache[
       Rational[127, 255], 0.4980392156862745], 
      NCache[
       Rational[32, 85], 0.3764705882352941], 0], Dashing[{0, Small}], 
     LineBox[{{31, -7.393522333528352}, {31, -8.020448769487366}}]}}, {
    {RGBColor[
      NCache[
       Rational[127, 255], 0.4980392156862745], 
      NCache[
       Rational[32, 85], 0.3764705882352941], 0], Arrowheads[0.02], 
     ArrowBox[{{32, -6.9323150285845045`}, {31, -8.020448769487366}}]}, 
    {RGBColor[
      NCache[
       Rational[127, 255], 0.4980392156862745], 
      NCache[
       Rational[32, 85], 0.3764705882352941], 0], Dashing[{0, Small}], 
     LineBox[{{32, -6.9323150285845045`}, {32, -7.526743962743666}}]}}, {
    {RGBColor[
      NCache[
       Rational[127, 255], 0.4980392156862745], 
      NCache[
       Rational[32, 85], 0.3764705882352941], 0], Arrowheads[0.02], 
     ArrowBox[{{33, -6.5188341249661335`}, {32, -7.526743962743666}}]}, 
    {RGBColor[
      NCache[
       Rational[127, 255], 0.4980392156862745], 
      NCache[
       Rational[32, 85], 0.3764705882352941], 0], Dashing[{0, Small}], 
     LineBox[{{33, -6.5188341249661335`}, {33, -7.083332838615789}}]}}, {
    {RGBColor[
      NCache[
       Rational[127, 255], 0.4980392156862745], 
      NCache[
       Rational[32, 85], 0.3764705882352941], 0], Arrowheads[0.02], 
     ArrowBox[{{34, -6.148245104717645}, {33, -7.083332838615789}}]}, 
    {RGBColor[
      NCache[
       Rational[127, 255], 0.4980392156862745], 
      NCache[
       Rational[32, 85], 0.3764705882352941], 0], Dashing[{0, Small}], 
     LineBox[{{34, -6.148245104717645}, {34, -6.685187276011959}}]}}, {
    {RGBColor[
      NCache[
       Rational[127, 255], 0.4980392156862745], 
      NCache[
       Rational[32, 85], 0.3764705882352941], 0], Arrowheads[0.02], 
     ArrowBox[{{35, -5.816143157031675}, {34, -6.685187276011959}}]}, 
    {RGBColor[
      NCache[
       Rational[127, 255], 0.4980392156862745], 
      NCache[
       Rational[32, 85], 0.3764705882352941], 0], Dashing[{0, Small}], 
     LineBox[{{35, -5.816143157031675}, {35, -6.327719242526086}}]}}, {
    {RGBColor[
      NCache[
       Rational[127, 255], 0.4980392156862745], 
      NCache[
       Rational[32, 85], 0.3764705882352941], 0], Arrowheads[0.02], 
     ArrowBox[{{36, -5.518527497413643}, {35, -6.327719242526086}}]}, 
    {RGBColor[
      NCache[
       Rational[127, 255], 0.4980392156862745], 
      NCache[
       Rational[32, 85], 0.3764705882352941], 0], Dashing[{0, Small}], 
     LineBox[{{36, -5.518527497413643}, {36, -6.006754834514311}}]}}, {
    {RGBColor[
      NCache[
       Rational[127, 255], 0.4980392156862745], 
      NCache[
       Rational[32, 85], 0.3764705882352941], 0], Arrowheads[0.02], 
     ArrowBox[{{37, -5.251776432670539}, {36, -6.006754834514311}}]}, 
    {RGBColor[
      NCache[
       Rational[127, 255], 0.4980392156862745], 
      NCache[
       Rational[32, 85], 0.3764705882352941], 0], Dashing[{0, Small}], 
     LineBox[{{37, -5.251776432670539}, {37, -5.71850906300061}}]}}, {
    {RGBColor[
      NCache[
       Rational[127, 255], 0.4980392156862745], 
      NCache[
       Rational[32, 85], 0.3764705882352941], 0], Arrowheads[0.02], 
     ArrowBox[{{38, -5.012623171733381}, {37, -5.71850906300061}}]}, 
    {RGBColor[
      NCache[
       Rational[127, 255], 0.4980392156862745], 
      NCache[
       Rational[32, 85], 0.3764705882352941], 0], Dashing[{0, Small}], 
     LineBox[{{38, -5.012623171733381}, {38, -5.459561385410225}}]}}, {
    {RGBColor[
      NCache[
       Rational[127, 255], 0.4980392156862745], 
      NCache[
       Rational[32, 85], 0.3764705882352941], 0], Arrowheads[0.02], 
     ArrowBox[{{39, -4.798132382302171}, {38, -5.459561385410225}}]}, 
    {RGBColor[
      NCache[
       Rational[127, 255], 0.4980392156862745], 
      NCache[
       Rational[32, 85], 0.3764705882352941], 0], Dashing[{0, Small}], 
     LineBox[{{39, -4.798132382302171}, {39, -5.22683198313112}}]}}, {
    {RGBColor[
      NCache[
       Rational[127, 255], 0.4980392156862745], 
      NCache[
       Rational[32, 85], 0.3764705882352941], 0], Arrowheads[0.02], 
     ArrowBox[{{40, -4.605677493323753}, {39, -5.22683198313112}}]}, 
    {RGBColor[
      NCache[
       Rational[127, 255], 0.4980392156862745], 
      NCache[
       Rational[32, 85], 0.3764705882352941], 0], Dashing[{0, Small}], 
     LineBox[{{40, -4.605677493323753}, {40, -5.017558784904338}}]}}, {
    {RGBColor[
      NCache[
       Rational[127, 255], 0.4980392156862745], 
      NCache[
       Rational[32, 85], 0.3764705882352941], 0], Arrowheads[0.02], 
     ArrowBox[{{41, -4.432918743295829}, {40, -5.017558784904338}}]}, 
    {RGBColor[
      NCache[
       Rational[127, 255], 0.4980392156862745], 
      NCache[
       Rational[32, 85], 0.3764705882352941], 0], Dashing[{0, Small}], 
     LineBox[{{41, -4.432918743295829}, {41, -4.829275236042577}}]}}, {
    {RGBColor[
      NCache[
       Rational[127, 255], 0.4980392156862745], 
      NCache[
       Rational[32, 85], 0.3764705882352941], 0], Arrowheads[0.02], 
     ArrowBox[{{42, -4.277781974399204}, {41, -4.829275236042577}}]}, 
    {RGBColor[
      NCache[
       Rational[127, 255], 0.4980392156862745], 
      NCache[
       Rational[32, 85], 0.3764705882352941], 0], Dashing[{0, Small}], 
     LineBox[{{42, -4.277781974399204}, {42, -4.659788813476013}}]}}, {
    {RGBColor[
      NCache[
       Rational[127, 255], 0.4980392156862745], 
      NCache[
       Rational[32, 85], 0.3764705882352941], 0], Arrowheads[0.02], 
     ArrowBox[{{43, -4.138438172459104}, {42, -4.659788813476013}}]}, 
    {RGBColor[
      NCache[
       Rational[127, 255], 0.4980392156862745], 
      NCache[
       Rational[32, 85], 0.3764705882352941], 0], Dashing[{0, Small}], 
     LineBox[{{43, -4.138438172459104}, {43, -4.507160286628306}}]}}, {
    {RGBColor[
      NCache[
       Rational[127, 255], 0.4980392156862745], 
      NCache[
       Rational[32, 85], 0.3764705882352941], 0], Arrowheads[0.02], 
     ArrowBox[{{44, -4.013283752734623}, {43, -4.507160286628306}}]}, 
    {RGBColor[
      NCache[
       Rational[127, 255], 0.4980392156862745], 
      NCache[
       Rational[32, 85], 0.3764705882352941], 0], Dashing[{0, Small}], 
     LineBox[{{44, -4.013283752734623}, {44, -4.369683724118943}}]}}, {
    {RGBColor[
      NCache[
       Rational[127, 255], 0.4980392156862745], 
      NCache[
       Rational[32, 85], 0.3764705882352941], 0], Arrowheads[0.02], 
     ArrowBox[{{45, -3.900921591535223}, {44, -4.369683724118943}}]}, 
    {RGBColor[
      NCache[
       Rational[127, 255], 0.4980392156862745], 
      NCache[
       Rational[32, 85], 0.3764705882352941], 0], Dashing[{0, Small}], 
     LineBox[{{45, -3.900921591535223}, {45, -4.245867246295319}}]}}, {
    {RGBColor[
      NCache[
       Rational[127, 255], 0.4980392156862745], 
      NCache[
       Rational[32, 85], 0.3764705882352941], 0], Arrowheads[0.02], 
     ArrowBox[{{46, -3.80014280366791}, {45, -4.245867246295319}}]}, 
    {RGBColor[
      NCache[
       Rational[127, 255], 0.4980392156862745], 
      NCache[
       Rational[32, 85], 0.3764705882352941], 0], Dashing[{0, Small}], 
     LineBox[{{46, -3.80014280366791}, {46, -4.134414523592028}}]}}, {
    {RGBColor[
      NCache[
       Rational[127, 255], 0.4980392156862745], 
      NCache[
       Rational[32, 85], 0.3764705882352941], 0], Arrowheads[0.02], 
     ArrowBox[{{47, -3.7099092657105928`}, {46, -4.134414523592028}}]}, 
    {RGBColor[
      NCache[
       Rational[127, 255], 0.4980392156862745], 
      NCache[
       Rational[32, 85], 0.3764705882352941], 0], Dashing[{0, Small}], 
     LineBox[{{47, -3.7099092657105928`}, {47, -4.0342070207195775`}}]}}, {
    {RGBColor[
      NCache[
       Rational[127, 255], 0.4980392156862745], 
      NCache[
       Rational[32, 85], 0.3764705882352941], 0], Arrowheads[0.02], 
     ArrowBox[{{48, -3.629336885114128}, {47, -4.0342070207195775`}}]}, 
    {RGBColor[
      NCache[
       Rational[127, 255], 0.4980392156862745], 
      NCache[
       Rational[32, 85], 0.3764705882352941], 0], Dashing[{0, Small}], 
     LineBox[{{48, -3.629336885114128}, {48, -3.9442869866799697`}}]}}, {
    {RGBColor[
      NCache[
       Rational[127, 255], 0.4980392156862745], 
      NCache[
       Rational[32, 85], 0.3764705882352941], 0], Arrowheads[0.02], 
     ArrowBox[{{49, -3.5576796151340204`}, {48, -3.9442869866799697`}}]}, 
    {RGBColor[
      NCache[
       Rational[127, 255], 0.4980392156862745], 
      NCache[
       Rational[32, 85], 0.3764705882352941], 0], Dashing[{0, Small}], 
     LineBox[{{49, -3.5576796151340204`}, {49, -3.86384119061222}}]}}, {
    {RGBColor[
      NCache[
       Rational[127, 255], 0.4980392156862745], 
      NCache[
       Rational[32, 85], 0.3764705882352941], 0], Arrowheads[0.02], 
     ArrowBox[{{50, -3.494314215588247}, {49, -3.86384119061222}}]}, 
    {RGBColor[
      NCache[
       Rational[127, 255], 0.4980392156862745], 
      NCache[
       Rational[32, 85], 0.3764705882352941], 0], Dashing[{0, Small}], 
     LineBox[{{50, -3.494314215588247}, {50, -3.7921854034644866`}}]}}, {
    {RGBColor[
      NCache[
       Rational[127, 255], 0.4980392156862745], 
      NCache[
       Rational[32, 85], 0.3764705882352941], 0], Arrowheads[0.02], 
     ArrowBox[{{51, -3.438725759445674}, {50, -3.7921854034644866`}}]}, 
    {RGBColor[
      NCache[
       Rational[127, 255], 0.4980392156862745], 
      NCache[
       Rational[32, 85], 0.3764705882352941], 0], Dashing[{0, Small}], 
     LineBox[{{51, -3.438725759445674}, {51, -3.7287496254962207`}}]}}, {
    {RGBColor[
      NCache[
       Rational[127, 255], 0.4980392156862745], 
      NCache[
       Rational[32, 85], 0.3764705882352941], 0], Arrowheads[0.02], 
     ArrowBox[{{52, -3.390493885240403}, {51, -3.7287496254962207`}}]}, 
    {RGBColor[
      NCache[
       Rational[127, 255], 0.4980392156862745], 
      NCache[
       Rational[32, 85], 0.3764705882352941], 0], Dashing[{0, Small}], 
     LineBox[{{52, -3.390493885240403}, {52, -3.673064059606304}}]}}, {
    {RGBColor[
      NCache[
       Rational[127, 255], 0.4980392156862745], 
      NCache[
       Rational[32, 85], 0.3764705882352941], 0], Arrowheads[0.02], 
     ArrowBox[{{53, -3.3492797953163063`}, {52, -3.673064059606304}}]}, 
    {RGBColor[
      NCache[
       Rational[127, 255], 0.4980392156862745], 
      NCache[
       Rational[32, 85], 0.3764705882352941], 0], Dashing[{0, Small}], 
     LineBox[{{53, -3.3492797953163063`}, {53, -3.6247458304927704`}}]}}, {
    {RGBColor[
      NCache[
       Rational[127, 255], 0.4980392156862745], 
      NCache[
       Rational[32, 85], 0.3764705882352941], 0], Arrowheads[0.02], 
     ArrowBox[{{54, -3.314813999899229}, {53, -3.6247458304927704`}}]}, 
    {RGBColor[
      NCache[
       Rational[127, 255], 0.4980392156862745], 
      NCache[
       Rational[32, 85], 0.3764705882352941], 0], Dashing[{0, Small}], 
     LineBox[{{54, -3.314813999899229}, {54, -3.583486449637064}}]}}, {
    {RGBColor[
      NCache[
       Rational[127, 255], 0.4980392156862745], 
      NCache[
       Rational[32, 85], 0.3764705882352941], 0], Arrowheads[0.02], 
     ArrowBox[{{55, -3.286884806997307}, {54, -3.583486449637064}}]}, 
    {RGBColor[
      NCache[
       Rational[127, 255], 0.4980392156862745], 
      NCache[
       Rational[32, 85], 0.3764705882352941], 0], Dashing[{0, Small}], 
     LineBox[{{55, -3.286884806997307}, {55, -3.5490400261196555`}}]}}, {
    {RGBColor[
      NCache[
       Rational[127, 255], 0.4980392156862745], 
      NCache[
       Rational[32, 85], 0.3764705882352941], 0], Arrowheads[0.02], 
     ArrowBox[{{56, -3.2653275581286607`}, {55, -3.5490400261196555`}}]}, 
    {RGBColor[
      NCache[
       Rational[127, 255], 0.4980392156862745], 
      NCache[
       Rational[32, 85], 0.3764705882352941], 0], Dashing[{0, Small}], 
     LineBox[{{56, -3.2653275581286607`}, {56, -3.5212122232617276`}}]}}, {
    {RGBColor[
      NCache[
       Rational[127, 255], 0.4980392156862745], 
      NCache[
       Rational[32, 85], 0.3764705882352941], 0], Arrowheads[0.02], 
     ArrowBox[{{57, -3.250014609880168}, {56, -3.5212122232617276`}}]}, 
    {RGBColor[
      NCache[
       Rational[127, 255], 0.4980392156862745], 
      NCache[
       Rational[32, 85], 0.3764705882352941], 0], Dashing[{0, Small}], 
     LineBox[{{57, -3.250014609880168}, {57, -3.499849961097425}}]}}, {
    {RGBColor[
      NCache[
       Rational[127, 255], 0.4980392156862745], 
      NCache[
       Rational[32, 85], 0.3764705882352941], 0], Arrowheads[0.02], 
     ArrowBox[{{58, -3.240846061291336}, {57, -3.499849961097425}}]}, 
    {RGBColor[
      NCache[
       Rational[127, 255], 0.4980392156862745], 
      NCache[
       Rational[32, 85], 0.3764705882352941], 0], Dashing[{0, Small}], 
     LineBox[{{58, -3.240846061291336}, {58, -3.484831864671719}}]}}, {
    {RGBColor[
      NCache[
       Rational[127, 255], 0.4980392156862745], 
      NCache[
       Rational[32, 85], 0.3764705882352941], 0], Arrowheads[0.02], 
     ArrowBox[{{59, -3.2377412270691366`}, {58, -3.484831864671719}}]}, 
    {RGBColor[
      NCache[
       Rational[127, 255], 0.4980392156862745], 
      NCache[
       Rational[32, 85], 0.3764705882352941], 0], Dashing[{0, Small}], 
     LineBox[{{59, -3.2377412270691366`}, {59, -3.476059458169402}}]}}, {
    {RGBColor[
      NCache[
       Rational[127, 255], 0.4980392156862745], 
      NCache[
       Rational[32, 85], 0.3764705882352941], 0], Arrowheads[0.02], 
     ArrowBox[{{60, -3.2406308566273765`}, {59, -3.476059458169402}}]}, 
    {RGBColor[
      NCache[
       Rational[127, 255], 0.4980392156862745], 
      NCache[
       Rational[32, 85], 0.3764705882352941], 0], Dashing[{0, Small}], 
     LineBox[{{60, -3.2406308566273765`}, {60, -3.4734491048691325`}}]}}, {
    {RGBColor[
      NCache[
       Rational[127, 255], 0.4980392156862745], 
      NCache[
       Rational[32, 85], 0.3764705882352941], 0], Arrowheads[0.02], 
     ArrowBox[{{61, -3.2494500989597555`}, {60, -3.4734491048691325`}}]}, 
    {RGBColor[
      NCache[
       Rational[127, 255], 0.4980392156862745], 
      NCache[
       Rational[32, 85], 0.3764705882352941], 0], Dashing[{0, Small}], 
     LineBox[{{61, -3.2494500989597555`}, {61, -3.4769246929289466`}}]}}, {
    {RGBColor[
      NCache[
       Rational[127, 255], 0.4980392156862745], 
      NCache[
       Rational[32, 85], 0.3764705882352941], 0], Arrowheads[0.02], 
     ArrowBox[{{62, -3.264132213337348}, {61, -3.4769246929289466`}}]}, 
    {RGBColor[
      NCache[
       Rational[127, 255], 0.4980392156862745], 
      NCache[
       Rational[32, 85], 0.3764705882352941], 0], Dashing[{0, Small}], 
     LineBox[{{62, -3.264132213337348}, {62, -3.4864110669983575`}}]}}, {
    {RGBColor[
      NCache[
       Rational[127, 255], 0.4980392156862745], 
      NCache[
       Rational[32, 85], 0.3764705882352941], 0], Arrowheads[0.02], 
     ArrowBox[{{63, -3.2846030258333485`}, {62, -3.4864110669983575`}}]}, 
    {RGBColor[
      NCache[
       Rational[127, 255], 0.4980392156862745], 
      NCache[
       Rational[32, 85], 0.3764705882352941], 0], Dashing[{0, Small}], 
     LineBox[{{63, -3.2846030258333485`}, {63, -3.501828205658853}}]}}, {
    {RGBColor[
      NCache[
       Rational[127, 255], 0.4980392156862745], 
      NCache[
       Rational[32, 85], 0.3764705882352941], 0], Arrowheads[0.02], 
     ArrowBox[{{64, -3.310776131680427}, {63, -3.501828205658853}}]}, 
    {RGBColor[
      NCache[
       Rational[127, 255], 0.4980392156862745], 
      NCache[
       Rational[32, 85], 0.3764705882352941], 0], Dashing[{0, Small}], 
     LineBox[{{64, -3.310776131680427}, {64, -3.523086144692911}}]}}, {
    {RGBColor[
      NCache[
       Rational[127, 255], 0.4980392156862745], 
      NCache[
       Rational[32, 85], 0.3764705882352941], 0], Arrowheads[0.02], 
     ArrowBox[{{65, -3.3425488434548924`}, {64, -3.523086144692911}}]}, 
    {RGBColor[
      NCache[
       Rational[127, 255], 0.4980392156862745], 
      NCache[
       Rational[32, 85], 0.3764705882352941], 0], Dashing[{0, Small}], 
     LineBox[{{65, -3.3425488434548924`}, {65, -3.5500806461813}}]}}, {
    {RGBColor[
      NCache[
       Rational[127, 255], 0.4980392156862745], 
      NCache[
       Rational[32, 85], 0.3764705882352941], 0], Arrowheads[0.02], 
     ArrowBox[{{66, -3.3797988850850516`}, {65, -3.5500806461813}}]}, 
    {RGBColor[
      NCache[
       Rational[127, 255], 0.4980392156862745], 
      NCache[
       Rational[32, 85], 0.3764705882352941], 0], Dashing[{0, Small}], 
     LineBox[{{66, -3.3797988850850516`}, {66, -3.582689613428329}}]}}, {
    {RGBColor[
      NCache[
       Rational[127, 255], 0.4980392156862745], 
      NCache[
       Rational[32, 85], 0.3764705882352941], 0], Arrowheads[0.02], 
     ArrowBox[{{67, -3.422381831691382}, {66, -3.582689613428329}}]}, 
    {RGBColor[
      NCache[
       Rational[127, 255], 0.4980392156862745], 
      NCache[
       Rational[32, 85], 0.3764705882352941], 0], Dashing[{0, Small}], 
     LineBox[{{67, -3.422381831691382}, {67, -3.620770251716749}}]}}, {
    {RGBColor[
      NCache[
       Rational[127, 255], 0.4980392156862745], 
      NCache[
       Rational[32, 85], 0.3764705882352941], 0], Arrowheads[0.02], 
     ArrowBox[{{68, -3.4701292952595395`}, {67, -3.620770251716749}}]}, 
    {RGBColor[
      NCache[
       Rational[127, 255], 0.4980392156862745], 
      NCache[
       Rational[32, 85], 0.3764705882352941], 0], Dashing[{0, Small}], 
     LineBox[{{68, -3.4701292952595395`}, {68, -3.6641569748883285`}}]}}, {
    {RGBColor[
      NCache[
       Rational[127, 255], 0.4980392156862745], 
      NCache[
       Rational[32, 85], 0.3764705882352941], 0], Arrowheads[0.02], 
     ArrowBox[{{69, -3.5228478561273278`}, {68, -3.6641569748883285`}}]}, 
    {RGBColor[
      NCache[
       Rational[127, 255], 0.4980392156862745], 
      NCache[
       Rational[32, 85], 0.3764705882352941], 0], Dashing[{0, Small}], 
     LineBox[{{69, -3.5228478561273278`}, {69, -3.712660057755329}}]}}, {
    {RGBColor[
      NCache[
       Rational[127, 255], 0.4980392156862745], 
      NCache[
       Rational[32, 85], 0.3764705882352941], 0], Arrowheads[0.02], 
     ArrowBox[{{70, -3.580318740323264}, {69, -3.712660057755329}}]}, 
    {RGBColor[
      NCache[
       Rational[127, 255], 0.4980392156862745], 
      NCache[
       Rational[32, 85], 0.3764705882352941], 0], Dashing[{0, Small}], 
     LineBox[{{70, -3.580318740323264}, {70, -3.76606503433959}}]}}, {
    {RGBColor[
      NCache[
       Rational[127, 255], 0.4980392156862745], 
      NCache[
       Rational[32, 85], 0.3764705882352941], 0], Arrowheads[0.02], 
     ArrowBox[{{71, -3.6422982427070565`}, {70, -3.76606503433959}}]}, 
    {RGBColor[
      NCache[
       Rational[127, 255], 0.4980392156862745], 
      NCache[
       Rational[32, 85], 0.3764705882352941], 0], Dashing[{0, Small}], 
     LineBox[{{71, -3.6422982427070565`}, {71, -3.8241328419373986`}}]}}, {
    {RGBColor[
      NCache[
       Rational[127, 255], 0.4980392156862745], 
      NCache[
       Rational[32, 85], 0.3764705882352941], 0], Arrowheads[0.02], 
     ArrowBox[{{72, -3.7085188959524658`}, {71, -3.8241328419373986`}}]}, 
    {RGBColor[
      NCache[
       Rational[127, 255], 0.4980392156862745], 
      NCache[
       Rational[32, 85], 0.3764705882352941], 0], Dashing[{0, Small}], 
     LineBox[{{72, -3.7085188959524658`}, {72, -3.886600711018218}}]}}, {
    {RGBColor[
      NCache[
       Rational[127, 255], 0.4980392156862745], 
      NCache[
       Rational[32, 85], 0.3764705882352941], 0], Arrowheads[0.02], 
     ArrowBox[{{73, -3.778691385366301}, {72, -3.886600711018218}}]}, 
    {RGBColor[
      NCache[
       Rational[127, 255], 0.4980392156862745], 
      NCache[
       Rational[32, 85], 0.3764705882352941], 0], Dashing[{0, Small}], 
     LineBox[{{73, -3.778691385366301}, {73, -3.9531838009438616`}}]}}, {
    {RGBColor[
      NCache[
       Rational[127, 255], 0.4980392156862745], 
      NCache[
       Rational[32, 85], 0.3764705882352941], 0], Arrowheads[0.02], 
     ArrowBox[{{74, -3.852507209514897}, {73, -3.9531838009438616`}}]}, 
    {RGBColor[
      NCache[
       Rational[127, 255], 0.4980392156862745], 
      NCache[
       Rational[32, 85], 0.3764705882352941], 0], Dashing[{0, Small}], 
     LineBox[{{74, -3.852507209514897}, {74, -4.023577581524933}}]}}, {
    {RGBColor[
      NCache[
       Rational[127, 255], 0.4980392156862745], 
      NCache[
       Rational[32, 85], 0.3764705882352941], 0], Arrowheads[0.02], 
     ArrowBox[{{75, -3.929642086699914}, {74, -4.023577581524933}}]}, 
    {RGBColor[
      NCache[
       Rational[127, 255], 0.4980392156862745], 
      NCache[
       Rational[32, 85], 0.3764705882352941], 0], Dashing[{0, Small}], 
     LineBox[{{75, -3.929642086699914}, {75, -4.097460960397939}}]}}, {
    {RGBColor[
      NCache[
       Rational[127, 255], 0.4980392156862745], 
      NCache[
       Rational[32, 85], 0.3764705882352941], 0], Arrowheads[0.02], 
     ArrowBox[{{76, -4.009760107240936}, {75, -4.097460960397939}}]}, 
    {RGBColor[
      NCache[
       Rational[127, 255], 0.4980392156862745], 
      NCache[
       Rational[32, 85], 0.3764705882352941], 0], Dashing[{0, Small}], 
     LineBox[{{76, -4.009760107240936}, {76, -4.174500156235126}}]}}, {
    {RGBColor[
      NCache[
       Rational[127, 255], 0.4980392156862745], 
      NCache[
       Rational[32, 85], 0.3764705882352941], 0], Arrowheads[0.02], 
     ArrowBox[{{77, -4.092518631615121}, {76, -4.174500156235126}}]}, 
    {RGBColor[
      NCache[
       Rational[127, 255], 0.4980392156862745], 
      NCache[
       Rational[32, 85], 0.3764705882352941], 0], Dashing[{0, Small}], 
     LineBox[{{77, -4.092518631615121}, {77, -4.254353317779078}}]}}, {
    {RGBColor[
      NCache[
       Rational[127, 255], 0.4980392156862745], 
      NCache[
       Rational[32, 85], 0.3764705882352941], 0], Arrowheads[0.02], 
     ArrowBox[{{78, -4.177573934387965}, {77, -4.254353317779078}}]}, 
    {RGBColor[
      NCache[
       Rational[127, 255], 0.4980392156862745], 
      NCache[
       Rational[32, 85], 0.3764705882352941], 0], Dashing[{0, Small}], 
     LineBox[{{78, -4.177573934387965}, {78, -4.336675888711625}}]}}, {
    {RGBColor[
      NCache[
       Rational[127, 255], 0.4980392156862745], 
      NCache[
       Rational[32, 85], 0.3764705882352941], 0], Arrowheads[0.02], 
     ArrowBox[{{79, -4.264587594014074}, {78, -4.336675888711625}}]}, 
    {RGBColor[
      NCache[
       Rational[127, 255], 0.4980392156862745], 
      NCache[
       Rational[32, 85], 0.3764705882352941], 0], Dashing[{0, Small}], 
     LineBox[{{79, -4.264587594014074}, {79, -4.421126718342293}}]}}, {
    {RGBColor[
      NCache[
       Rational[127, 255], 0.4980392156862745], 
      NCache[
       Rational[32, 85], 0.3764705882352941], 0], Arrowheads[0.02], 
     ArrowBox[{{80, -4.353233628422458}, {79, -4.421126718342293}}]}, 
    {RGBColor[
      NCache[
       Rational[127, 255], 0.4980392156862745], 
      NCache[
       Rational[32, 85], 0.3764705882352941], 0], Dashing[{0, Small}], 
     LineBox[{{80, -4.353233628422458}, {80, -4.507374918134701}}]}}, {
    {RGBColor[
      NCache[
       Rational[127, 255], 0.4980392156862745], 
      NCache[
       Rational[32, 85], 0.3764705882352941], 0], Arrowheads[0.02], 
     ArrowBox[{{81, -4.443206376473881}, {80, -4.507374918134701}}]}, 
    {RGBColor[
      NCache[
       Rational[127, 255], 0.4980392156862745], 
      NCache[
       Rational[32, 85], 0.3764705882352941], 0], Dashing[{0, Small}], 
     LineBox[{{81, -4.443206376473881}, {81, -4.595107464052944}}]}}, {
    {RGBColor[
      NCache[
       Rational[127, 255], 0.4980392156862745], 
      NCache[
       Rational[32, 85], 0.3764705882352941], 0], Arrowheads[0.02], 
     ArrowBox[{{82, -4.53422912520773}, {81, -4.595107464052944}}]}, 
    {RGBColor[
      NCache[
       Rational[127, 255], 0.4980392156862745], 
      NCache[
       Rational[32, 85], 0.3764705882352941], 0], Dashing[{0, Small}], 
     LineBox[{{82, -4.53422912520773}, {82, -4.684037544742068}}]}}, {
    {RGBColor[
      NCache[
       Rational[127, 255], 0.4980392156862745], 
      NCache[
       Rational[32, 85], 0.3764705882352941], 0], Arrowheads[0.02], 
     ArrowBox[{{83, -4.62606348294662}, {82, -4.684037544742068}}]}, 
    {RGBColor[
      NCache[
       Rational[127, 255], 0.4980392156862745], 
      NCache[
       Rational[32, 85], 0.3764705882352941], 0], Dashing[{0, Small}], 
     LineBox[{{83, -4.62606348294662}, {83, -4.773913655531032}}]}}, {
    {RGBColor[
      NCache[
       Rational[127, 255], 0.4980392156862745], 
      NCache[
       Rational[32, 85], 0.3764705882352941], 0], Arrowheads[0.02], 
     ArrowBox[{{84, -4.7185194982102985`}, {83, -4.773913655531032}}]}, 
    {RGBColor[
      NCache[
       Rational[127, 255], 0.4980392156862745], 
      NCache[
       Rational[32, 85], 0.3764705882352941], 0], Dashing[{0, Small}], 
     LineBox[{{84, -4.7185194982102985`}, {84, -4.864529438273166}}]}}, {
    {RGBColor[
      NCache[
       Rational[127, 255], 0.4980392156862745], 
      NCache[
       Rational[32, 85], 0.3764705882352941], 0], Arrowheads[0.02], 
     ArrowBox[{{85, -4.8114665244652315`}, {84, -4.864529438273166}}]}, 
    {RGBColor[
      NCache[
       Rational[127, 255], 0.4980392156862745], 
      NCache[
       Rational[32, 85], 0.3764705882352941], 0], Dashing[{0, Small}], 
     LineBox[{{85, -4.8114665244652315`}, {85, -4.955734267002299}}]}}, {
    {RGBColor[
      NCache[
       Rational[127, 255], 0.4980392156862745], 
      NCache[
       Rational[32, 85], 0.3764705882352941], 0], Arrowheads[0.02], 
     ArrowBox[{{86, -4.904844830703496}, {85, -4.955734267002299}}]}, 
    {RGBColor[
      NCache[
       Rational[127, 255], 0.4980392156862745], 
      NCache[
       Rational[32, 85], 0.3764705882352941], 0], Dashing[{0, Small}], 
     LineBox[{{86, -4.904844830703496}, {86, -5.0474445794297935`}}]}}, {
    {RGBColor[
      NCache[
       Rational[127, 255], 0.4980392156862745], 
      NCache[
       Rational[32, 85], 0.3764705882352941], 0], Arrowheads[0.02], 
     ArrowBox[{{87, -4.998677957853943}, {86, -5.0474445794297935`}}]}, 
    {RGBColor[
      NCache[
       Rational[127, 255], 0.4980392156862745], 
      NCache[
       Rational[32, 85], 0.3764705882352941], 0], Dashing[{0, Small}], 
     LineBox[{{87, -4.998677957853943}, {87, -5.139655954262253}}]}}, {
    {RGBColor[
      NCache[
       Rational[127, 255], 0.4980392156862745], 
      NCache[
       Rational[32, 85], 0.3764705882352941], 0], Arrowheads[0.02], 
     ArrowBox[{{88, -5.093085820998567}, {87, -5.139655954262253}}]}, 
    {RGBColor[
      NCache[
       Rational[127, 255], 0.4980392156862745], 
      NCache[
       Rational[32, 85], 0.3764705882352941], 0], Dashing[{0, Small}], 
     LineBox[{{88, -5.093085820998567}, {88, -5.2324559343487635`}}]}}, {
    {RGBColor[
      NCache[
       Rational[127, 255], 0.4980392156862745], 
      NCache[
       Rational[32, 85], 0.3764705882352941], 0], Arrowheads[0.02], 
     ArrowBox[{{89, -5.188298557461621}, {88, -5.2324559343487635`}}]}, 
    {RGBColor[
      NCache[
       Rational[127, 255], 0.4980392156862745], 
      NCache[
       Rational[32, 85], 0.3764705882352941], 0], Dashing[{0, Small}], 
     LineBox[{{89, -5.188298557461621}, {89, -5.3260375956574535`}}]}}, {
    {RGBColor[
      NCache[
       Rational[127, 255], 0.4980392156862745], 
      NCache[
       Rational[32, 85], 0.3764705882352941], 0], Arrowheads[0.02], 
     ArrowBox[{{90, -5.284671120673465}, {89, -5.3260375956574535`}}]}, 
    {RGBColor[
      NCache[
       Rational[127, 255], 0.4980392156862745], 
      NCache[
       Rational[32, 85], 0.3764705882352941], 0], Dashing[{0, Small}], 
     LineBox[{{90, -5.284671120673465}, {90, -5.420713862077264}}]}}, {{}, 
    GraphicsComplexBox[{{59., -3.4747631412377125`}, {
     59., -3.4747631412377125`}, {59., -10.}, {59., -10.}, {
     59., -3.4747631412377125`}, {
     59., -3.4747631412377125`}}, {{{}, {}, {}, {}, 
       {GrayLevel[0], Opacity[0.3], LineBox[{3, 1}], LineBox[{4, 2}]}}, 
      {GrayLevel[0], PointSize[0.012833333333333334`], AbsoluteThickness[1.6],
        PointBox[{5, 6}]}, {
       {GrayLevel[0], PointSize[0.012833333333333334`], AbsoluteThickness[
        1.6]}, {}}, {
       {GrayLevel[0], PointSize[0.012833333333333334`], AbsoluteThickness[
        1.6]}, {}}}], {{}, {}}}},
  AspectRatio->NCache[GoldenRatio^(-1), 0.6180339887498948],
  Axes->{True, True},
  AxesLabel->{None, None},
  AxesOrigin->{20.00000118367347, -3.1},
  DisplayFunction->Identity,
  Frame->{{True, True}, {True, True}},
  FrameLabel->{{None, None}, {None, None}},
  FrameTicks->{{Automatic, Automatic}, {Automatic, Automatic}},
  GridLines->{None, None},
  GridLinesStyle->Directive[
    GrayLevel[0.5, 0.4]],
  ImagePadding->All,
  ImageSize->{400, 400},
  Method->{
   "DefaultBoundaryStyle" -> Automatic, 
    "DefaultGraphicsInteraction" -> {
     "Version" -> 1.2, "TrackMousePosition" -> {True, False}, 
      "Effects" -> {
       "Highlight" -> {"ratio" -> 2}, "HighlightPoint" -> {"ratio" -> 2}, 
        "Droplines" -> {
         "freeformCursorMode" -> True, 
          "placement" -> {"x" -> "All", "y" -> "None"}}}}, "DefaultMeshStyle" -> 
    AbsolutePointSize[6], "ScalingFunctions" -> None, 
    "CoordinatesToolOptions" -> {"DisplayFunction" -> ({
        (Identity[#]& )[
         Part[#, 1]], 
        (Identity[#]& )[
         Part[#, 2]]}& ), "CopiedValueFunction" -> ({
        (Identity[#]& )[
         Part[#, 1]], 
        (Identity[#]& )[
         Part[#, 2]]}& )}},
  PlotRange->{{20.00000118367347, 77.99999881632652}, {-6.4, -3.1}},
  PlotRangeClipping->True,
  PlotRangePadding->{{
     Scaled[0.02], 
     Scaled[0.02]}, {0, 0}},
  Ticks->{Automatic, Automatic}]], "Output",
 CellChangeTimes->{{3.839323268489832*^9, 3.839323298347074*^9}, 
   3.839323340902904*^9, 3.839323376301257*^9, 3.839338503419433*^9, 
   3.839338877147606*^9, 3.8399364905748777`*^9, 3.8401623720507793`*^9, 
   3.843603249951584*^9, {3.843603832182023*^9, 3.843603854717546*^9}, {
   3.8436038889411182`*^9, 3.843603890724031*^9}, 3.844184280140387*^9, 
   3.844193845633172*^9, 3.844517379681834*^9},
 CellLabel->
  "Out[142]=",ExpressionUUID->"a6053bb3-3ec3-4301-b218-6a0dc3e698b9"],

Cell[BoxData[
 GraphicsBox[{{{{}, {}, 
     TagBox[
      {RGBColor[0.368417, 0.506779, 0.709798], Thickness[Large], Opacity[1.], 
       LineBox[CompressedData["
1:eJwd13c8le0bAHBvpFBmGRkJxSuVUInGlYw44zkOJ1RmhYaiKBm9Rgopo4yk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        "]]},
      Annotation[#, "Charting`Private`Tag$21540#1"]& ]}, {}}, {{{}, {}, 
     TagBox[
      {RGBColor[0.24561133333333335`, 0.3378526666666667, 0.4731986666666667],
        AbsoluteThickness[1.6], Opacity[1.], Dashing[{Small, Small}], 
       LineBox[CompressedData["
1:eJwVzHk41AkYwHEba7OkRQxpxWRkO1xjCw1eZDKNYwa/rSQhSXg6PFOIkrJZ
x6Z1rzuV5ylTrH6GRrw5whQJaSaSUWkp15OcObb94/t8/vvq+Z90P7pKRkbG
5Vv/+1g/aZ2MDANeZOkfoUdK0ZDp85NAjgHx/qV5wWFSTDxmqhSqwIC5oajE
khApcu6IZSWqDKB89A/b5iPF18b6U2U0BnSGaMmccpDiF6vazsNsBliplMV3
KUuRyp24ipkM6MC+xG7uAMac91CI2W4NaSm8+E3d/Rg+nG7uxbMBw1J+x/v5
Xny7S+ydfMsWOoyLW2erJRg7xp72DQJY+Tt1vKzrJZo0B4lv/2gHExqLT9Yr
9aCWmryFTrEdtH9ujYrO60a9kYH7wLSHfM3Cgp12XSg3FPE24F97EDC/Gw2j
dKIukZpCnncA2hSPpkJ9jgddh/dV6O6GnndbWkpDnmFHTV1BX/VuyNO8mHbs
bRvquHlmy7s6Qvm5Sjun+KeYHGJwd2DCEU55r3cR0p8gfTEC3l9hglpD7mUF
dRHOq6+eyNyyB0SBrzLrFlowh/iNw366B/IHcz+ULzcjT4FmstXPCQZ/uXbF
bHMznmCabH0gy4K/Jpy7LTmP8fpszc2wXBaMFzKfULOacMo0zrLXdi8wr8ZG
p/Q3om6qYqzD4F4wPrhK9rl5I14JVNsjCWfDlBf/y7riBlRs2meore0MOqUR
88FrGlCUseGPhPvOMKvz+UJQUj36/1mUM+/kAjPE0Te+avW4XtmvlfLJBXy4
QT73sh+homwxz++SK+Syw3XTtz1C7diNjAMGbjDNMWmKjEKUp3kL3FvcoF6t
nBJ5tw4zC5LFNUYc+FWnPK5tphYtTib40S5yYGRo/tUmq1qcjWy+o9/GgfqW
utEtqQ/xBuVI+00NLnh1hjr//qUGB+bzl6KOcUFdWDtCcmpwp4bW2HAFF6gT
g+mb64S4MdzsI1/OHdS2H3pXQBOivmpyiTzXHajJunqVeQ9QAxwZg7nuYLRg
bcnSfoDZFXkDqmPusL/BYWYkrRp3HDa377XwAP47pfRprWoM4ARXzCV6gMgy
iHDIqcKYFytfs/o8IFQs7t6gV4VVqT1y7QaesCE3/EDRfQFeyGBpH4jwBIsT
PhlxIED/rqXJc02eoGx7iWYtqUR6sUrRz2sJwCHmxS5eJaYLGr0pvgS4mrw5
Pa5YiarfCyQlpQTQW9dFl/NJfHXdxnqOT4D5TcpjpVISi2xarrPuETB4esX6
+G0SjSIkwaPlBFAH3JBaQuLeTwuLpgICYporlrMKSYzttNWrfUSAqOJyYFIq
iZP5ouPdPQRks+lJGREkVlm5P9MXE6D+oVs4e5bEC+Jes7MSAv4pm9T0OkOi
ksroV80+Anwrw3w3hpFoGKd81UdKQGB+gDY/hETfYI+KkY8ERKaE7nzmQ+Lm
H15r7BoloCOLz6IfInH8RkBU8hgBd5SFCdkHSYzuP7PbeJKARIpq2pH9JGZz
sl/ypgm4tiZB9JVL4uEx3V3NMwRsG5Zn+XNINEi8XUiZI8DGaHG61ZVEslEY
JFwgwNOWKslkkxjl69CuuEhAOmm9ZplFov3SU9NDSwRUj9w6edSJxNU5npn3
lgloYHBW2pgkduzoX1hZ+fZba/bQ3JHE/wCKfW1V
        "]]},
      Annotation[#, "Charting`Private`Tag$21582#1"]& ]}, {}}, {{{}, {}, 
     TagBox[
      {RGBColor[0.24561133333333335`, 0.3378526666666667, 0.4731986666666667],
        AbsoluteThickness[1.6], Opacity[1.], Dashing[{0, Small}], 
       LineBox[CompressedData["
1:eJwVxX041AccAPDjOmeurJVSuUQnEo6L1svI90g4kcNvCAtJi+Vl86iQoZ4N
talEdu2ROZzkdDmhC1/vOvcro1JudJQlFaVQSt3WH5/nYxwe67Nfk0KheP7v
8yrHjxwKhQ05cRxfW1shvp881JLIYEP+F7/HZ20T4vLCh94Ty9lQWPwsR8UV
4q55jFVasaHyrpA86S1EWX2GuCaIDfIty3eOHhLiOY62+cE6NlA1PmzJKxci
j7XUqC/GGg6faTd8u7oEg47r0ftibCC02v+ZTLsUHdJ1elPnOfD69FlGC02E
Q5kSy95YW6gR+DQxRsqRNRM9pPzHDthFXRVUaQWqkulRGPk1RDrxjZMqKzFw
oW+m+/3N0PNlqPmmE1XoXpeaURW5FT40tITUcSU43Im93ZPb4PlLcVuF/VXc
NCypPhVsDwn1wT82m1YjRS8j1nzcAYJ7lkXmmUgxi09tig5yhMHkM8WnvqrB
wTlSsnEfwNaysWTlXA1aB2S+Yq7nwrShm2Bs5hqG3TCYG1Bxwd0qWkN/pBZ7
LC7GLhA5gTqrQEwbrsPTXuLT2VHOkBNRNMtT1qNNYm7SY6MdUH83KrO67Toy
Lh/su/RkB3BzHfcONMuwY1T/jdNFF9g31p+6VnwDZRa16e4HdsJo1pHHG8QN
qLlOJbts4QpQMT2aVd6I5qzhhuFHrrAp1NaakduEJ9m9lscvuUF2REqTxxlE
crtg/7twd/hG7ezh79iMoRqTbvIVPFjDqKPVSJvRppcjoD/kgd32K+GvOC2o
KvWsWZHvAXoN2qONohaU/xpofz5kF6wLG6NHm7WiFvNVTLyxJ7BcbJPaSlpx
7bXvogwfeMLET8OLxSvb8GhQ450thV4wJl/CSyxowyta0zRT/91QFVUm+lu3
HZnVe+I3a3lDGE/k25/RjqkHpPlnv/cGF75V8Q1KB3qvOWLk3+4Ns8V6yzYm
diAO2YX1mfGh3yB9Q+ZMBxYWhmjVneBDhsorIvaHTiyrV6TJVXxgPsp6oTHS
ibsGONVnnXzgCYOnn7C3C8PmqW4dhT6QkhYdefheF+qZ3j5XpekLzswlAXuI
mzhVPlTbEeEL72bXFTztu4kO7ECHnc2+cIR5YZ7uJkczGZl0jOUH6w/mUeld
ckxzq2QapvlBCWWKfd6hG6k2vbkvlH6ge/96ed/VbmQZTrbEOxBQfpfeMWGt
QKnuYb/QPwjQXV1HE5Qq8IHtwjvvBQTc/jk7QSRS4KeAv/h5fxJw6lHI45pL
CnQTKry6LxKgU76gpUeswIebjdztygjQtvVJodUqUDtM7qAtJYDiPvE6rlOB
wVIDMwlJwFQCa9h1TIHpDySlvNsESO7PehHjCiz76GLybw8BMdu6G8OfK3DK
Nc541R0CJtRxF469VOAvg+0GJwYIGM9u+lb6VoESWszigCcEjBQF3jLUJvHe
BmrO6zECiqhW9pY6JL7fXbDot3EC9kZSLm9dSKKLoFWn9QUBQxaiTL/FJCrZ
+jTLNwQoa6eds1eQqPatPN45TUDBypvV51eRaHKUqxk2S4B/ygXjUiaJsW3R
6rw5Avq5Tmo0IvHcU0qqzQcC8kqWxdxaS6JsUf589zwBfvTxQaUJiaqNFsn7
PxGwNKrB46kpiQsCmufUagL6yBzZzHoS/wOGCWyc
        "]]},
      Annotation[#, "Charting`Private`Tag$21624#1"]& ]}, {}}, {{}, {
     {RGBColor[0.368417, 0.506779, 0.709798], PointSize[Medium], 
      AbsoluteThickness[1.6], 
      PointBox[{{63., -0.2787065853672709}, {63., -0.2787065853672709}}]}, {
      {RGBColor[0.368417, 0.506779, 0.709798], PointSize[Medium], 
       AbsoluteThickness[1.6]}, {}}, {
      {RGBColor[0.368417, 0.506779, 0.709798], PointSize[Medium], 
       AbsoluteThickness[1.6]}, {}}}, {{}, {}}}, {{}, 
    GraphicsComplexBox[{{64., -0.27816694252980423`}, {
     64., -0.27816694252980423`}, {64., -100.}, {64., -100.}, {
     64., -0.27816694252980423`}, {
     64., -0.27816694252980423`}}, {{{}, {}, {}, {}, 
       {GrayLevel[0], Opacity[0.3], LineBox[{3, 1}], LineBox[{4, 2}]}}, 
      {GrayLevel[0], PointSize[Medium], AbsoluteThickness[1.6], 
       PointBox[{5, 6}]}, {
       {GrayLevel[0], PointSize[Medium], AbsoluteThickness[1.6]}, {}}, {
       {GrayLevel[0], PointSize[Medium], AbsoluteThickness[
        1.6]}, {}}}], {{}, {}}}},
  AspectRatio->NCache[GoldenRatio^(-1), 0.6180339887498948],
  Axes->{True, True},
  AxesLabel->{None, None},
  AxesOrigin->{28.000001224489797`, 0},
  DisplayFunction->Identity,
  Frame->{{True, True}, {True, True}},
  FrameLabel->{{None, None}, {None, None}},
  FrameTicks->{{Automatic, Automatic}, {Automatic, Automatic}},
  GridLines->{None, None},
  GridLinesStyle->Directive[
    GrayLevel[0.5, 0.4]],
  ImagePadding->All,
  ImageSize->{400, 400},
  Method->{
   "DefaultBoundaryStyle" -> Automatic, 
    "DefaultGraphicsInteraction" -> {
     "Version" -> 1.2, "TrackMousePosition" -> {True, False}, 
      "Effects" -> {
       "Highlight" -> {"ratio" -> 2}, "HighlightPoint" -> {"ratio" -> 2}, 
        "Droplines" -> {
         "freeformCursorMode" -> True, 
          "placement" -> {"x" -> "All", "y" -> "None"}}}}, "DefaultMeshStyle" -> 
    AbsolutePointSize[6], "ScalingFunctions" -> None, 
    "CoordinatesToolOptions" -> {"DisplayFunction" -> ({
        (Identity[#]& )[
         Part[#, 1]], 
        (Identity[#]& )[
         Part[#, 2]]}& ), "CopiedValueFunction" -> ({
        (Identity[#]& )[
         Part[#, 1]], 
        (Identity[#]& )[
         Part[#, 2]]}& )}},
  PlotRange->{{28.000001224489797`, 87.9999987755102}, {-0.38, 0.02}},
  PlotRangeClipping->True,
  PlotRangePadding->{{
     Scaled[0.02], 
     Scaled[0.02]}, {0, 0}},
  Ticks->{Automatic, Automatic}]], "Output",
 CellChangeTimes->{{3.839323268489832*^9, 3.839323298347074*^9}, 
   3.839323340902904*^9, 3.839323376301257*^9, 3.839338503419433*^9, 
   3.839338877147606*^9, 3.8399364905748777`*^9, 3.8401623720507793`*^9, 
   3.843603249951584*^9, {3.843603832182023*^9, 3.843603854717546*^9}, {
   3.8436038889411182`*^9, 3.843603890724031*^9}, 3.844184280140387*^9, 
   3.844193845633172*^9, 3.8445173800266857`*^9},
 CellLabel->
  "Out[143]=",ExpressionUUID->"b26eee9c-8173-4be1-80a5-eada189665c0"],

Cell[BoxData[
 GraphicsBox[{{{{}, {}, 
     TagBox[
      {RGBColor[1, 0.5, 0], Thickness[Large], Opacity[1.], 
       LineBox[CompressedData["
1:eJwV1nk8lN0XAHCppGeGEINs2YuSpQVZTuQVZuZ5BmPf2hAKb0oLosUrLxXZ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        "]]},
      Annotation[#, "Charting`Private`Tag$21745#1"]& ]}, {}}, {
    {RGBColor[
      NCache[
       Rational[47, 51], 0.9215686274509803], 
      NCache[
       Rational[67, 85], 0.788235294117647], 
      NCache[
       Rational[127, 255], 0.4980392156862745]], Arrowheads[0.02], 
     ArrowBox[{{30, -10.641777999507646`}, {31, 0.8666515620326365}}]}, 
    {RGBColor[
      NCache[
       Rational[47, 51], 0.9215686274509803], 
      NCache[
       Rational[67, 85], 0.788235294117647], 
      NCache[
       Rational[127, 255], 0.4980392156862745]], Dashing[{0, Small}], 
     LineBox[{{31, 0.8666515620326365}, {31, -10.122197044017726`}}]}}, {
    {RGBColor[
      NCache[
       Rational[47, 51], 0.9215686274509803], 
      NCache[
       Rational[67, 85], 0.788235294117647], 
      NCache[
       Rational[127, 255], 0.4980392156862745]], Arrowheads[0.02], 
     ArrowBox[{{31, -10.122197044017724`}, {32, 0.898490231433783}}]}, 
    {RGBColor[
      NCache[
       Rational[47, 51], 0.9215686274509803], 
      NCache[
       Rational[67, 85], 0.788235294117647], 
      NCache[
       Rational[127, 255], 0.4980392156862745]], Dashing[{0, Small}], 
     LineBox[{{32, 0.898490231433783}, {32, -9.62881954496465}}]}}, {
    {RGBColor[
      NCache[
       Rational[47, 51], 0.9215686274509803], 
      NCache[
       Rational[67, 85], 0.788235294117647], 
      NCache[
       Rational[127, 255], 0.4980392156862745]], Arrowheads[0.02], 
     ArrowBox[{{32, -9.62881954496465}, {33, 0.9332900619312099}}]}, 
    {RGBColor[
      NCache[
       Rational[47, 51], 0.9215686274509803], 
      NCache[
       Rational[67, 85], 0.788235294117647], 
      NCache[
       Rational[127, 255], 0.4980392156862745]], Dashing[{0, Small}], 
     LineBox[{{33, 0.9332900619312099}, {33, -9.160610674658933}}]}}, {
    {RGBColor[
      NCache[
       Rational[47, 51], 0.9215686274509803], 
      NCache[
       Rational[67, 85], 0.788235294117647], 
      NCache[
       Rational[127, 255], 0.4980392156862745]], Arrowheads[0.02], 
     ArrowBox[{{33, -9.160610674658933}, {34, 0.9703928660007293}}]}, 
    {RGBColor[
      NCache[
       Rational[47, 51], 0.9215686274509803], 
      NCache[
       Rational[67, 85], 0.788235294117647], 
      NCache[
       Rational[127, 255], 0.4980392156862745]], Dashing[{0, Small}], 
     LineBox[{{34, 0.9703928660007293}, {34, -8.716583069917942}}]}}, {
    {RGBColor[
      NCache[
       Rational[47, 51], 0.9215686274509803], 
      NCache[
       Rational[67, 85], 0.788235294117647], 
      NCache[
       Rational[127, 255], 0.4980392156862745]], Arrowheads[0.02], 
     ArrowBox[{{34, -8.716583069917945}, {35, 1.009165923658557}}]}, 
    {RGBColor[
      NCache[
       Rational[47, 51], 0.9215686274509803], 
      NCache[
       Rational[67, 85], 0.788235294117647], 
      NCache[
       Rational[127, 255], 0.4980392156862745]], Dashing[{0, Small}], 
     LineBox[{{35, 1.009165923658557}, {35, -8.295795136595043}}]}}, {
    {RGBColor[
      NCache[
       Rational[47, 51], 0.9215686274509803], 
      NCache[
       Rational[67, 85], 0.788235294117647], 
      NCache[
       Rational[127, 255], 0.4980392156862745]], Arrowheads[0.02], 
     ArrowBox[{{35, -8.295795136595046}, {36, 1.049002030444484}}]}, 
    {RGBColor[
      NCache[
       Rational[47, 51], 0.9215686274509803], 
      NCache[
       Rational[67, 85], 0.788235294117647], 
      NCache[
       Rational[127, 255], 0.4980392156862745]], Dashing[{0, Small}], 
     LineBox[{{36, 1.049002030444484}, {36, -7.897349386910566}}]}}, {
    {RGBColor[
      NCache[
       Rational[47, 51], 0.9215686274509803], 
      NCache[
       Rational[67, 85], 0.788235294117647], 
      NCache[
       Rational[127, 255], 0.4980392156862745]], Arrowheads[0.02], 
     ArrowBox[{{36, -7.897349386910562}, {37, 1.089319512609606}}]}, 
    {RGBColor[
      NCache[
       Rational[47, 51], 0.9215686274509803], 
      NCache[
       Rational[67, 85], 0.788235294117647], 
      NCache[
       Rational[127, 255], 0.4980392156862745]], Dashing[{0, Small}], 
     LineBox[{{37, 1.089319512609606}, {37, -7.52039080958429}}]}}, {
    {RGBColor[
      NCache[
       Rational[47, 51], 0.9215686274509803], 
      NCache[
       Rational[67, 85], 0.788235294117647], 
      NCache[
       Rational[127, 255], 0.4980392156862745]], Arrowheads[0.02], 
     ArrowBox[{{37, -7.520390809584285}, {38, 1.1295622094884834`}}]}, 
    {RGBColor[
      NCache[
       Rational[47, 51], 0.9215686274509803], 
      NCache[
       Rational[67, 85], 0.788235294117647], 
      NCache[
       Rational[127, 255], 0.4980392156862745]], Dashing[{0, Small}], 
     LineBox[{{38, 1.1295622094884834`}, {38, -7.164105272769655}}]}}, {
    {RGBColor[
      NCache[
       Rational[47, 51], 0.9215686274509803], 
      NCache[
       Rational[67, 85], 0.788235294117647], 
      NCache[
       Rational[127, 255], 0.4980392156862745]], Arrowheads[0.02], 
     ArrowBox[{{38, -7.16410527276966}, {39, 1.1691994230891112`}}]}, 
    {RGBColor[
      NCache[
       Rational[47, 51], 0.9215686274509803], 
      NCache[
       Rational[67, 85], 0.788235294117647], 
      NCache[
       Rational[127, 255], 0.4980392156862745]], Dashing[{0, Small}], 
     LineBox[{{39, 1.1691994230891112`}, {39, -6.8277179597895845`}}]}}, {
    {RGBColor[
      NCache[
       Rational[47, 51], 0.9215686274509803], 
      NCache[
       Rational[67, 85], 0.788235294117647], 
      NCache[
       Rational[127, 255], 0.4980392156862745]], Arrowheads[0.02], 
     ArrowBox[{{39, -6.827717959789581}, {40, 1.2077258348617335`}}]}, 
    {RGBColor[
      NCache[
       Rational[47, 51], 0.9215686274509803], 
      NCache[
       Rational[67, 85], 0.788235294117647], 
      NCache[
       Rational[127, 255], 0.4980392156862745]], Dashing[{0, Small}], 
     LineBox[{{40, 1.2077258348617335`}, {40, -6.510491837674055}}]}}, {
    {RGBColor[
      NCache[
       Rational[47, 51], 0.9215686274509803], 
      NCache[
       Rational[67, 85], 0.788235294117647], 
      NCache[
       Rational[127, 255], 0.4980392156862745]], Arrowheads[0.02], 
     ArrowBox[{{40, -6.510491837674053}, {41, 1.244661389682122}}]}, 
    {RGBColor[
      NCache[
       Rational[47, 51], 0.9215686274509803], 
      NCache[
       Rational[67, 85], 0.788235294117647], 
      NCache[
       Rational[127, 255], 0.4980392156862745]], Dashing[{0, Small}], 
     LineBox[{{41, 1.244661389682122}, {41, -6.21172615849915}}]}}, {
    {RGBColor[
      NCache[
       Rational[47, 51], 0.9215686274509803], 
      NCache[
       Rational[67, 85], 0.788235294117647], 
      NCache[
       Rational[127, 255], 0.4980392156862745]], Arrowheads[0.02], 
     ArrowBox[{{41, -6.211726158499147}, {42, 1.2795511470210101`}}]}, 
    {RGBColor[
      NCache[
       Rational[47, 51], 0.9215686274509803], 
      NCache[
       Rational[67, 85], 0.788235294117647], 
      NCache[
       Rational[127, 255], 0.4980392156862745]], Dashing[{0, Small}], 
     LineBox[{{42, 1.2795511470210101`}, {42, -5.930754993527955}}]}}, {
    {RGBColor[
      NCache[
       Rational[47, 51], 0.9215686274509803], 
      NCache[
       Rational[67, 85], 0.788235294117647], 
      NCache[
       Rational[127, 255], 0.4980392156862745]], Arrowheads[0.02], 
     ArrowBox[{{42, -5.930754993527955}, {43, 1.3119650993192522`}}]}, 
    {RGBColor[
      NCache[
       Rational[47, 51], 0.9215686274509803], 
      NCache[
       Rational[67, 85], 0.788235294117647], 
      NCache[
       Rational[127, 255], 0.4980392156862745]], Dashing[{0, Small}], 
     LineBox[{{43, 1.3119650993192522`}, {43, -5.666945800152968}}]}}, {
    {RGBColor[
      NCache[
       Rational[47, 51], 0.9215686274509803], 
      NCache[
       Rational[67, 85], 0.788235294117647], 
      NCache[
       Rational[127, 255], 0.4980392156862745]], Arrowheads[0.02], 
     ArrowBox[{{43, -5.666945800152973}, {44, 1.3414979575601933`}}]}, 
    {RGBColor[
      NCache[
       Rational[47, 51], 0.9215686274509803], 
      NCache[
       Rational[67, 85], 0.788235294117647], 
      NCache[
       Rational[127, 255], 0.4980392156862745]], Dashing[{0, Small}], 
     LineBox[{{44, 1.3414979575601933`}, {44, -5.419698021640231}}]}}, {
    {RGBColor[
      NCache[
       Rational[47, 51], 0.9215686274509803], 
      NCache[
       Rational[67, 85], 0.788235294117647], 
      NCache[
       Rational[127, 255], 0.4980392156862745]], Arrowheads[0.02], 
     ArrowBox[{{44, -5.419698021640244}, {45, 1.3677689040365237`}}]}, 
    {RGBColor[
      NCache[
       Rational[47, 51], 0.9215686274509803], 
      NCache[
       Rational[67, 85], 0.788235294117647], 
      NCache[
       Rational[127, 255], 0.4980392156862745]], Dashing[{0, Small}], 
     LineBox[{{45, 1.3677689040365237`}, {45, -5.188441719675048}}]}}, {
    {RGBColor[
      NCache[
       Rational[47, 51], 0.9215686274509803], 
      NCache[
       Rational[67, 85], 0.788235294117647], 
      NCache[
       Rational[127, 255], 0.4980392156862745]], Arrowheads[0.02], 
     ArrowBox[{{45, -5.1884417196750405`}, {46, 1.3904213123196882`}}]}, 
    {RGBColor[
      NCache[
       Rational[47, 51], 0.9215686274509803], 
      NCache[
       Rational[67, 85], 0.788235294117647], 
      NCache[
       Rational[127, 255], 0.4980392156862745]], Dashing[{0, Small}], 
     LineBox[{{46, 1.3904213123196882`}, {46, -4.972636239709484}}]}}, {
    {RGBColor[
      NCache[
       Rational[47, 51], 0.9215686274509803], 
      NCache[
       Rational[67, 85], 0.788235294117647], 
      NCache[
       Rational[127, 255], 0.4980392156862745]], Arrowheads[0.02], 
     ArrowBox[{{46, -4.972636239709487}, {47, 1.4091224344279851`}}]}, 
    {RGBColor[
      NCache[
       Rational[47, 51], 0.9215686274509803], 
      NCache[
       Rational[67, 85], 0.788235294117647], 
      NCache[
       Rational[127, 255], 0.4980392156862745]], Dashing[{0, Small}], 
     LineBox[{{47, 1.4091224344279851`}, {47, -4.771768909111405}}]}}, {
    {RGBColor[
      NCache[
       Rational[47, 51], 0.9215686274509803], 
      NCache[
       Rational[67, 85], 0.788235294117647], 
      NCache[
       Rational[127, 255], 0.4980392156862745]], Arrowheads[0.02], 
     ArrowBox[{{47, -4.771768909111415}, {48, 1.4235630551866052`}}]}, 
    {RGBColor[
      NCache[
       Rational[47, 51], 0.9215686274509803], 
      NCache[
       Rational[67, 85], 0.788235294117647], 
      NCache[
       Rational[127, 255], 0.4980392156862745]], Dashing[{0, Small}], 
     LineBox[{{48, 1.4235630551866052`}, {48, -4.585353768115194}}]}}, {
    {RGBColor[
      NCache[
       Rational[47, 51], 0.9215686274509803], 
      NCache[
       Rational[67, 85], 0.788235294117647], 
      NCache[
       Rational[127, 255], 0.4980392156862745]], Arrowheads[0.02], 
     ArrowBox[{{48, -4.585353768115198}, {49, 1.433457113795015}}]}, 
    {RGBColor[
      NCache[
       Rational[47, 51], 0.9215686274509803], 
      NCache[
       Rational[67, 85], 0.788235294117647], 
      NCache[
       Rational[127, 255], 0.4980392156862745]], Dashing[{0, Small}], 
     LineBox[{{49, 1.433457113795015}, {49, -4.412930333574128}}]}}, {
    {RGBColor[
      NCache[
       Rational[47, 51], 0.9215686274509803], 
      NCache[
       Rational[67, 85], 0.788235294117647], 
      NCache[
       Rational[127, 255], 0.4980392156862745]], Arrowheads[0.02], 
     ArrowBox[{{49, -4.412930333574138}, {50, 1.4385412925872174`}}]}, 
    {RGBColor[
      NCache[
       Rational[47, 51], 0.9215686274509803], 
      NCache[
       Rational[67, 85], 0.788235294117647], 
      NCache[
       Rational[127, 255], 0.4980392156862745]], Dashing[{0, Small}], 
     LineBox[{{50, 1.4385412925872174`}, {50, -4.254062395514403}}]}}, {
    {RGBColor[
      NCache[
       Rational[47, 51], 0.9215686274509803], 
      NCache[
       Rational[67, 85], 0.788235294117647], 
      NCache[
       Rational[127, 255], 0.4980392156862745]], Arrowheads[0.02], 
     ArrowBox[{{50, -4.25406239551441}, {51, 1.438574572988756}}]}, 
    {RGBColor[
      NCache[
       Rational[47, 51], 0.9215686274509803], 
      NCache[
       Rational[67, 85], 0.788235294117647], 
      NCache[
       Rational[127, 255], 0.4980392156862745]], Dashing[{0, Small}], 
     LineBox[{{51, 1.438574572988756}, {51, -4.1083368464909}}]}}, {
    {RGBColor[
      NCache[
       Rational[47, 51], 0.9215686274509803], 
      NCache[
       Rational[67, 85], 0.788235294117647], 
      NCache[
       Rational[127, 255], 0.4980392156862745]], Arrowheads[0.02], 
     ArrowBox[{{51, -4.108336846490886}, {52, 1.4333377586794427`}}]}, 
    {RGBColor[
      NCache[
       Rational[47, 51], 0.9215686274509803], 
      NCache[
       Rational[67, 85], 0.788235294117647], 
      NCache[
       Rational[127, 255], 0.4980392156862745]], Dashing[{0, Small}], 
     LineBox[{{52, 1.4333377586794427`}, {52, -3.9753625437444313`}}]}}, {
    {RGBColor[
      NCache[
       Rational[47, 51], 0.9215686274509803], 
      NCache[
       Rational[67, 85], 0.788235294117647], 
      NCache[
       Rational[127, 255], 0.4980392156862745]], Arrowheads[0.02], 
     ArrowBox[{{52, -3.9753625437444384`}, {53, 1.4226329659450698`}}]}, 
    {RGBColor[
      NCache[
       Rational[47, 51], 0.9215686274509803], 
      NCache[
       Rational[67, 85], 0.788235294117647], 
      NCache[
       Rational[127, 255], 0.4980392156862745]], Dashing[{0, Small}], 
     LineBox[{{53, 1.4226329659450698`}, {53, -3.8547692041607355`}}]}}, {
    {RGBColor[
      NCache[
       Rational[47, 51], 0.9215686274509803], 
      NCache[
       Rational[67, 85], 0.788235294117647], 
      NCache[
       Rational[127, 255], 0.4980392156862745]], Arrowheads[0.02], 
     ArrowBox[{{53, -3.854769204160732}, {54, 1.4062830812342213`}}]}, 
    {RGBColor[
      NCache[
       Rational[47, 51], 0.9215686274509803], 
      NCache[
       Rational[67, 85], 0.788235294117647], 
      NCache[
       Rational[127, 255], 0.4980392156862745]], Dashing[{0, Small}], 
     LineBox[{{54, 1.4062830812342213`}, {54, -3.746206332031228}}]}}, {
    {RGBColor[
      NCache[
       Rational[47, 51], 0.9215686274509803], 
      NCache[
       Rational[67, 85], 0.788235294117647], 
      NCache[
       Rational[127, 255], 0.4980392156862745]], Arrowheads[0.02], 
     ArrowBox[{{54, -3.746206332031221}, {55, 1.3841311859144696`}}]}, 
    {RGBColor[
      NCache[
       Rational[47, 51], 0.9215686274509803], 
      NCache[
       Rational[67, 85], 0.788235294117647], 
      NCache[
       Rational[127, 255], 0.4980392156862745]], Dashing[{0, Small}], 
     LineBox[{{55, 1.3841311859144696`}, {55, -3.6493421796151537`}}]}}, {
    {RGBColor[
      NCache[
       Rational[47, 51], 0.9215686274509803], 
      NCache[
       Rational[67, 85], 0.788235294117647], 
      NCache[
       Rational[127, 255], 0.4980392156862745]], Arrowheads[0.02], 
     ArrowBox[{{55, -3.649342179615161}, {56, 1.356039948215738}}]}, 
    {RGBColor[
      NCache[
       Rational[47, 51], 0.9215686274509803], 
      NCache[
       Rational[67, 85], 0.788235294117647], 
      NCache[
       Rational[127, 255], 0.4980392156862745]], Dashing[{0, Small}], 
     LineBox[{{56, 1.356039948215738}, {56, -3.563862740503666}}]}}, {
    {RGBColor[
      NCache[
       Rational[47, 51], 0.9215686274509803], 
      NCache[
       Rational[67, 85], 0.788235294117647], 
      NCache[
       Rational[127, 255], 0.4980392156862745]], Arrowheads[0.02], 
     ArrowBox[{{56, -3.56386274050368}, {57, 1.3218909823891067`}}]}, 
    {RGBColor[
      NCache[
       Rational[47, 51], 0.9215686274509803], 
      NCache[
       Rational[67, 85], 0.788235294117647], 
      NCache[
       Rational[127, 255], 0.4980392156862745]], Dashing[{0, Small}], 
     LineBox[{{57, 1.3218909823891067`}, {57, -3.4894707757854064`}}]}}, {
    {RGBColor[
      NCache[
       Rational[47, 51], 0.9215686274509803], 
      NCache[
       Rational[67, 85], 0.788235294117647], 
      NCache[
       Rational[127, 255], 0.4980392156862745]], Arrowheads[0.02], 
     ArrowBox[{{57, -3.4894707757854064`}, {58, 1.2815841750483798`}}]}, 
    {RGBColor[
      NCache[
       Rational[47, 51], 0.9215686274509803], 
      NCache[
       Rational[67, 85], 0.788235294117647], 
      NCache[
       Rational[127, 255], 0.4980392156862745]], Dashing[{0, Small}], 
     LineBox[{{58, 1.2815841750483798`}, {58, -3.4258848730136577`}}]}}, {
    {RGBColor[
      NCache[
       Rational[47, 51], 0.9215686274509803], 
      NCache[
       Rational[67, 85], 0.788235294117647], 
      NCache[
       Rational[127, 255], 0.4980392156862745]], Arrowheads[0.02], 
     ArrowBox[{{58, -3.425884873013672}, {59, 1.2350369787200748`}}]}, 
    {RGBColor[
      NCache[
       Rational[47, 51], 0.9215686274509803], 
      NCache[
       Rational[67, 85], 0.788235294117647], 
      NCache[
       Rational[127, 255], 0.4980392156862745]], Dashing[{0, Small}], 
     LineBox[{{59, 1.2350369787200748`}, {59, -3.372838537975504}}]}}, {
    {RGBColor[
      NCache[
       Rational[47, 51], 0.9215686274509803], 
      NCache[
       Rational[67, 85], 0.788235294117647], 
      NCache[
       Rational[127, 255], 0.4980392156862745]], Arrowheads[0.02], 
     ArrowBox[{{59, -3.372838537975497}, {60, 1.182183672586632}}]}, 
    {RGBColor[
      NCache[
       Rational[47, 51], 0.9215686274509803], 
      NCache[
       Rational[67, 85], 0.788235294117647], 
      NCache[
       Rational[127, 255], 0.4980392156862745]], Dashing[{0, Small}], 
     LineBox[{{60, 1.182183672586632}, {60, -3.330079319262083}}]}}, {
    {RGBColor[
      NCache[
       Rational[47, 51], 0.9215686274509803], 
      NCache[
       Rational[67, 85], 0.788235294117647], 
      NCache[
       Rational[127, 255], 0.4980392156862745]], Arrowheads[0.02], 
     ArrowBox[{{60, -3.330079319262097}, {61, 1.1229745904317383`}}]}, 
    {RGBColor[
      NCache[
       Rational[47, 51], 0.9215686274509803], 
      NCache[
       Rational[67, 85], 0.788235294117647], 
      NCache[
       Rational[127, 255], 0.4980392156862745]], Dashing[{0, Small}], 
     LineBox[{{61, 1.1229745904317383`}, {61, -3.297367965641037}}]}}, {
    {RGBColor[
      NCache[
       Rational[47, 51], 0.9215686274509803], 
      NCache[
       Rational[67, 85], 0.788235294117647], 
      NCache[
       Rational[127, 255], 0.4980392156862745]], Arrowheads[0.02], 
     ArrowBox[{{61, -3.2973679656410297`}, {62, 1.0573753157760564`}}]}, 
    {RGBColor[
      NCache[
       Rational[47, 51], 0.9215686274509803], 
      NCache[
       Rational[67, 85], 0.788235294117647], 
      NCache[
       Rational[127, 255], 0.4980392156862745]], Dashing[{0, Small}], 
     LineBox[{{62, 1.0573753157760564`}, {62, -3.2744776162302927`}}]}}, {
    {RGBColor[
      NCache[
       Rational[47, 51], 0.9215686274509803], 
      NCache[
       Rational[67, 85], 0.788235294117647], 
      NCache[
       Rational[127, 255], 0.4980392156862745]], Arrowheads[0.02], 
     ArrowBox[{{62, -3.2744776162302855`}, {63, 0.9853658442248729}}]}, 
    {RGBColor[
      NCache[
       Rational[47, 51], 0.9215686274509803], 
      NCache[
       Rational[67, 85], 0.788235294117647], 
      NCache[
       Rational[127, 255], 0.4980392156862745]], Dashing[{0, Small}], 
     LineBox[{{63, 0.9853658442248729}, {63, -3.261193023473723}}]}}, {
    {RGBColor[
      NCache[
       Rational[47, 51], 0.9215686274509803], 
      NCache[
       Rational[67, 85], 0.788235294117647], 
      NCache[
       Rational[127, 255], 0.4980392156862745]], Arrowheads[0.02], 
     ArrowBox[{{63, -3.2611930234737088`}, {64, 0.906939713001691}}]}, 
    {RGBColor[
      NCache[
       Rational[47, 51], 0.9215686274509803], 
      NCache[
       Rational[67, 85], 0.788235294117647], 
      NCache[
       Rational[127, 255], 0.4980392156862745]], Dashing[{0, Small}], 
     LineBox[{{64, 0.906939713001691}, {64, -3.2573098089180377`}}]}}, {
    {RGBColor[
      NCache[
       Rational[47, 51], 0.9215686274509803], 
      NCache[
       Rational[67, 85], 0.788235294117647], 
      NCache[
       Rational[127, 255], 0.4980392156862745]], Arrowheads[0.02], 
     ArrowBox[{{64, -3.2573098089180235`}, {65, 0.8221030976845327}}]}, 
    {RGBColor[
      NCache[
       Rational[47, 51], 0.9215686274509803], 
      NCache[
       Rational[67, 85], 0.788235294117647], 
      NCache[
       Rational[127, 255], 0.4980392156862745]], Dashing[{0, Small}], 
     LineBox[{{65, 0.8221030976845327}, {65, -3.262633751791938}}]}}, {
    {RGBColor[
      NCache[
       Rational[47, 51], 0.9215686274509803], 
      NCache[
       Rational[67, 85], 0.788235294117647], 
      NCache[
       Rational[127, 255], 0.4980392156862745]], Arrowheads[0.02], 
     ArrowBox[{{65, -3.2626337517919524`}, {66, 0.7308738761437894}}]}, 
    {RGBColor[
      NCache[
       Rational[47, 51], 0.9215686274509803], 
      NCache[
       Rational[67, 85], 0.788235294117647], 
      NCache[
       Rational[127, 255], 0.4980392156862745]], Dashing[{0, Small}], 
     LineBox[{{66, 0.7308738761437894}, {66, -3.2769801103863756`}}]}}, {
    {RGBColor[
      NCache[
       Rational[47, 51], 0.9215686274509803], 
      NCache[
       Rational[67, 85], 0.788235294117647], 
      NCache[
       Rational[127, 255], 0.4980392156862745]], Arrowheads[0.02], 
     ArrowBox[{{66, -3.2769801103863756`}, {67, 0.6332806596697083}}]}, 
    {RGBColor[
      NCache[
       Rational[47, 51], 0.9215686274509803], 
      NCache[
       Rational[67, 85], 0.788235294117647], 
      NCache[
       Rational[127, 255], 0.4980392156862745]], Dashing[{0, Small}], 
     LineBox[{{67, 0.6332806596697083}, {67, -3.3001729762368797`}}]}}, {
    {RGBColor[
      NCache[
       Rational[47, 51], 0.9215686274509803], 
      NCache[
       Rational[67, 85], 0.788235294117647], 
      NCache[
       Rational[127, 255], 0.4980392156862745]], Arrowheads[0.02], 
     ArrowBox[{{67, -3.3001729762368655`}, {68, 0.5293617913147841}}]}, 
    {RGBColor[
      NCache[
       Rational[47, 51], 0.9215686274509803], 
      NCache[
       Rational[67, 85], 0.788235294117647], 
      NCache[
       Rational[127, 255], 0.4980392156862745]], Dashing[{0, Small}], 
     LineBox[{{68, 0.5293617913147841}, {68, -3.3320446611072043`}}]}}, {
    {RGBColor[
      NCache[
       Rational[47, 51], 0.9215686274509803], 
      NCache[
       Rational[67, 85], 0.788235294117647], 
      NCache[
       Rational[127, 255], 0.4980392156862745]], Arrowheads[0.02], 
     ArrowBox[{{68, -3.3320446611072043`}, {69, 0.4191643114087924}}]}, 
    {RGBColor[
      NCache[
       Rational[47, 51], 0.9215686274509803], 
      NCache[
       Rational[67, 85], 0.788235294117647], 
      NCache[
       Rational[127, 255], 0.4980392156862745]], Dashing[{0, Small}], 
     LineBox[{{69, 0.4191643114087924}, {69, -3.3724351167748097`}}]}}, {
    {RGBColor[
      NCache[
       Rational[47, 51], 0.9215686274509803], 
      NCache[
       Rational[67, 85], 0.788235294117647], 
      NCache[
       Rational[127, 255], 0.4980392156862745]], Arrowheads[0.02], 
     ArrowBox[{{69, -3.3724351167747955`}, {70, 0.30274289030057844`}}]}, 
    {RGBColor[
      NCache[
       Rational[47, 51], 0.9215686274509803], 
      NCache[
       Rational[67, 85], 0.788235294117647], 
      NCache[
       Rational[127, 255], 0.4980392156862745]], Dashing[{0, Small}], 
     LineBox[{{70, 0.30274289030057844`}, {70, -3.421191387618009}}]}}, {
    {RGBColor[
      NCache[
       Rational[47, 51], 0.9215686274509803], 
      NCache[
       Rational[67, 85], 0.788235294117647], 
      NCache[
       Rational[127, 255], 0.4980392156862745]], Arrowheads[0.02], 
     ArrowBox[{{70, -3.4211913876180233`}, {71, 0.18015872827379553`}}]}, 
    {RGBColor[
      NCache[
       Rational[47, 51], 0.9215686274509803], 
      NCache[
       Rational[67, 85], 0.788235294117647], 
      NCache[
       Rational[127, 255], 0.4980392156862745]], Dashing[{0, Small}], 
     LineBox[{{71, 0.18015872827379553`}, {71, -3.4781670960047535`}}]}}, {
    {RGBColor[
      NCache[
       Rational[47, 51], 0.9215686274509803], 
      NCache[
       Rational[67, 85], 0.788235294117647], 
      NCache[
       Rational[127, 255], 0.4980392156862745]], Arrowheads[0.02], 
     ArrowBox[{{71, -3.4781670960047677`}, {72, 0.05147842268695513}}]}, 
    {RGBColor[
      NCache[
       Rational[47, 51], 0.9215686274509803], 
      NCache[
       Rational[67, 85], 0.788235294117647], 
      NCache[
       Rational[127, 255], 0.4980392156862745]], Dashing[{0, Small}], 
     LineBox[{{72, 0.05147842268695513}, {72, -3.5432219604829385`}}]}}, {
    {RGBColor[
      NCache[
       Rational[47, 51], 0.9215686274509803], 
      NCache[
       Rational[67, 85], 0.788235294117647], 
      NCache[
       Rational[127, 255], 0.4980392156862745]], Arrowheads[0.02], 
     ArrowBox[{{72, -3.5432219604829243`}, {73, -0.08322719772627352}}]}, 
    {RGBColor[
      NCache[
       Rational[47, 51], 0.9215686274509803], 
      NCache[
       Rational[67, 85], 0.788235294117647], 
      NCache[
       Rational[127, 255], 0.4980392156862745]], Dashing[{0, Small}], 
     LineBox[{{73, -0.08322719772627352}, {73, -3.6162213467725053`}}]}}, {
    {RGBColor[
      NCache[
       Rational[47, 51], 0.9215686274509803], 
      NCache[
       Rational[67, 85], 0.788235294117647], 
      NCache[
       Rational[127, 255], 0.4980392156862745]], Arrowheads[0.02], 
     ArrowBox[{{73, -3.616221346772477}, {74, -0.2238842713078384}}]}, 
    {RGBColor[
      NCache[
       Rational[47, 51], 0.9215686274509803], 
      NCache[
       Rational[67, 85], 0.788235294117647], 
      NCache[
       Rational[127, 255], 0.4980392156862745]], Dashing[{0, Small}], 
     LineBox[{{74, -0.2238842713078384}, {74, -3.697035851559093}}]}}, {
    {RGBColor[
      NCache[
       Rational[47, 51], 0.9215686274509803], 
      NCache[
       Rational[67, 85], 0.788235294117647], 
      NCache[
       Rational[127, 255], 0.4980392156862745]], Arrowheads[0.02], 
     ArrowBox[{{74, -3.6970358515591215`}, {75, -0.3704171347908414}}]}, 
    {RGBColor[
      NCache[
       Rational[47, 51], 0.9215686274509803], 
      NCache[
       Rational[67, 85], 0.788235294117647], 
      NCache[
       Rational[127, 255], 0.4980392156862745]], Dashing[{0, Small}], 
     LineBox[{{75, -0.3704171347908414}, {75, -3.785540919089698}}]}}, {
    {RGBColor[
      NCache[
       Rational[47, 51], 0.9215686274509803], 
      NCache[
       Rational[67, 85], 0.788235294117647], 
      NCache[
       Rational[127, 255], 0.4980392156862745]], Arrowheads[0.02], 
     ArrowBox[{{75, -3.7855409190897262`}, {76, -0.5227495873305088}}]}, 
    {RGBColor[
      NCache[
       Rational[47, 51], 0.9215686274509803], 
      NCache[
       Rational[67, 85], 0.788235294117647], 
      NCache[
       Rational[127, 255], 0.4980392156862745]], Dashing[{0, Small}], 
     LineBox[{{76, -0.5227495873305088}, {76, -3.8816164905693427`}}]}}, {
    {RGBColor[
      NCache[
       Rational[47, 51], 0.9215686274509803], 
      NCache[
       Rational[67, 85], 0.788235294117647], 
      NCache[
       Rational[127, 255], 0.4980392156862745]], Arrowheads[0.02], 
     ArrowBox[{{76, -3.8816164905693427`}, {77, -0.6808061874435793}}]}, 
    {RGBColor[
      NCache[
       Rational[47, 51], 0.9215686274509803], 
      NCache[
       Rational[67, 85], 0.788235294117647], 
      NCache[
       Rational[127, 255], 0.4980392156862745]], Dashing[{0, Small}], 
     LineBox[{{77, -0.6808061874435793}, {77, -3.985146686359826}}]}}, {
    {RGBColor[
      NCache[
       Rational[47, 51], 0.9215686274509803], 
      NCache[
       Rational[67, 85], 0.788235294117647], 
      NCache[
       Rational[127, 255], 0.4980392156862745]], Arrowheads[0.02], 
     ArrowBox[{{77, -3.985146686359826}, {78, -0.844513582651075}}]}, 
    {RGBColor[
      NCache[
       Rational[47, 51], 0.9215686274509803], 
      NCache[
       Rational[67, 85], 0.788235294117647], 
      NCache[
       Rational[127, 255], 0.4980392156862745]], Dashing[{0, Small}], 
     LineBox[{{78, -0.844513582651075}, {78, -4.096019520980178}}]}}, {
    {RGBColor[
      NCache[
       Rational[47, 51], 0.9215686274509803], 
      NCache[
       Rational[67, 85], 0.788235294117647], 
      NCache[
       Rational[127, 255], 0.4980392156862745]], Arrowheads[0.02], 
     ArrowBox[{{78, -4.096019520980178}, {79, -1.013801871988278}}]}, 
    {RGBColor[
      NCache[
       Rational[47, 51], 0.9215686274509803], 
      NCache[
       Rational[67, 85], 0.788235294117647], 
      NCache[
       Rational[127, 255], 0.4980392156862745]], Dashing[{0, Small}], 
     LineBox[{{79, -1.013801871988278}, {79, -4.214126650908639}}]}}, {
    {RGBColor[
      NCache[
       Rational[47, 51], 0.9215686274509803], 
      NCache[
       Rational[67, 85], 0.788235294117647], 
      NCache[
       Rational[127, 255], 0.4980392156862745]], Arrowheads[0.02], 
     ArrowBox[{{79, -4.214126650908611}, {80, -1.1886060012827784`}}]}, 
    {RGBColor[
      NCache[
       Rational[47, 51], 0.9215686274509803], 
      NCache[
       Rational[67, 85], 0.788235294117647], 
      NCache[
       Rational[127, 255], 0.4980392156862745]], Dashing[{0, Small}], 
     LineBox[{{80, -1.1886060012827784`}, {80, -4.339363155186334}}]}}, {
    {RGBColor[
      NCache[
       Rational[47, 51], 0.9215686274509803], 
      NCache[
       Rational[67, 85], 0.788235294117647], 
      NCache[
       Rational[127, 255], 0.4980392156862745]], Arrowheads[0.02], 
     ArrowBox[{{80, -4.339363155186334}, {81, -1.3688671912442487`}}]}, 
    {RGBColor[
      NCache[
       Rational[47, 51], 0.9215686274509803], 
      NCache[
       Rational[67, 85], 0.788235294117647], 
      NCache[
       Rational[127, 255], 0.4980392156862745]], Dashing[{0, Small}], 
     LineBox[{{81, -1.3688671912442487`}, {81, -4.471627348822096}}]}}, {
    {RGBColor[
      NCache[
       Rational[47, 51], 0.9215686274509803], 
      NCache[
       Rational[67, 85], 0.788235294117647], 
      NCache[
       Rational[127, 255], 0.4980392156862745]], Arrowheads[0.02], 
     ArrowBox[{{81, -4.471627348822096}, {82, -1.5545343983631597`}}]}, 
    {RGBColor[
      NCache[
       Rational[47, 51], 0.9215686274509803], 
      NCache[
       Rational[67, 85], 0.788235294117647], 
      NCache[
       Rational[127, 255], 0.4980392156862745]], Dashing[{0, Small}], 
     LineBox[{{82, -1.5545343983631597`}, {82, -4.610820629000102}}]}}, {
    {RGBColor[
      NCache[
       Rational[47, 51], 0.9215686274509803], 
      NCache[
       Rational[67, 85], 0.788235294117647], 
      NCache[
       Rational[127, 255], 0.4980392156862745]], Arrowheads[0.02], 
     ArrowBox[{{82, -4.610820629000102}, {83, -1.745565808599224}}]}, 
    {RGBColor[
      NCache[
       Rational[47, 51], 0.9215686274509803], 
      NCache[
       Rational[67, 85], 0.788235294117647], 
      NCache[
       Rational[127, 255], 0.4980392156862745]], Dashing[{0, Small}], 
     LineBox[{{83, -1.745565808599224}, {83, -4.756847354088137}}]}}, {
    {RGBColor[
      NCache[
       Rational[47, 51], 0.9215686274509803], 
      NCache[
       Rational[67, 85], 0.788235294117647], 
      NCache[
       Rational[127, 255], 0.4980392156862745]], Arrowheads[0.02], 
     ArrowBox[{{83, -4.756847354088109}, {84, -1.941930363865481}}]}, 
    {RGBColor[
      NCache[
       Rational[47, 51], 0.9215686274509803], 
      NCache[
       Rational[67, 85], 0.788235294117647], 
      NCache[
       Rational[127, 255], 0.4980392156862745]], Dashing[{0, Small}], 
     LineBox[{{84, -1.941930363865481}, {84, -4.909614755447649}}]}}, {
    {RGBColor[
      NCache[
       Rational[47, 51], 0.9215686274509803], 
      NCache[
       Rational[67, 85], 0.788235294117647], 
      NCache[
       Rational[127, 255], 0.4980392156862745]], Arrowheads[0.02], 
     ArrowBox[{{84, -4.909614755447649}, {85, -2.1436093213636127`}}]}, 
    {RGBColor[
      NCache[
       Rational[47, 51], 0.9215686274509803], 
      NCache[
       Rational[67, 85], 0.788235294117647], 
      NCache[
       Rational[127, 255], 0.4980392156862745]], Dashing[{0, Small}], 
     LineBox[{{85, -2.1436093213636127`}, {85, -5.069032882046088}}]}}, {
    {RGBColor[
      NCache[
       Rational[47, 51], 0.9215686274509803], 
      NCache[
       Rational[67, 85], 0.788235294117647], 
      NCache[
       Rational[127, 255], 0.4980392156862745]], Arrowheads[0.02], 
     ArrowBox[{{85, -5.069032882046088}, {86, -2.3505978456110483`}}]}, 
    {RGBColor[
      NCache[
       Rational[47, 51], 0.9215686274509803], 
      NCache[
       Rational[67, 85], 0.788235294117647], 
      NCache[
       Rational[127, 255], 0.4980392156862745]], Dashing[{0, Small}], 
     LineBox[{{86, -2.3505978456110483`}, {86, -5.235014577870061}}]}}, {
    {RGBColor[
      NCache[
       Rational[47, 51], 0.9215686274509803], 
      NCache[
       Rational[67, 85], 0.788235294117647], 
      NCache[
       Rational[127, 255], 0.4980392156862745]], Arrowheads[0.02], 
     ArrowBox[{{86, -5.235014577870061}, {87, -2.5629066334331583`}}]}, 
    {RGBColor[
      NCache[
       Rational[47, 51], 0.9215686274509803], 
      NCache[
       Rational[67, 85], 0.788235294117647], 
      NCache[
       Rational[127, 255], 0.4980392156862745]], Dashing[{0, Small}], 
     LineBox[{{87, -2.5629066334331583`}, {87, -5.407475492140833}}]}}, {
    {RGBColor[
      NCache[
       Rational[47, 51], 0.9215686274509803], 
      NCache[
       Rational[67, 85], 0.788235294117647], 
      NCache[
       Rational[127, 255], 0.4980392156862745]], Arrowheads[0.02], 
     ArrowBox[{{87, -5.407475492140861}, {88, -2.780563571577318}}]}, 
    {RGBColor[
      NCache[
       Rational[47, 51], 0.9215686274509803], 
      NCache[
       Rational[67, 85], 0.788235294117647], 
      NCache[
       Rational[127, 255], 0.4980392156862745]], Dashing[{0, Small}], 
     LineBox[{{88, -2.780563571577318}, {88, -5.586334122330953}}]}}, {
    {RGBColor[
      NCache[
       Rational[47, 51], 0.9215686274509803], 
      NCache[
       Rational[67, 85], 0.788235294117647], 
      NCache[
       Rational[127, 255], 0.4980392156862745]], Arrowheads[0.02], 
     ArrowBox[{{88, -5.586334122330982}, {89, -3.0036154272727345`}}]}, 
    {RGBColor[
      NCache[
       Rational[47, 51], 0.9215686274509803], 
      NCache[
       Rational[67, 85], 0.788235294117647], 
      NCache[
       Rational[127, 255], 0.4980392156862745]], Dashing[{0, Small}], 
     LineBox[{{89, -3.0036154272727345`}, {89, -5.7715118899830316`}}]}}, {
    {RGBColor[
      NCache[
       Rational[47, 51], 0.9215686274509803], 
      NCache[
       Rational[67, 85], 0.788235294117647], 
      NCache[
       Rational[127, 255], 0.4980392156862745]], Arrowheads[0.02], 
     ArrowBox[{{89, -5.771511889983003}, {90, -3.232129571510768}}]}, 
    {RGBColor[
      NCache[
       Rational[47, 51], 0.9215686274509803], 
      NCache[
       Rational[67, 85], 0.788235294117647], 
      NCache[
       Rational[127, 255], 0.4980392156862745]], Dashing[{0, Small}], 
     LineBox[{{90, -3.232129571510768}, {90, -5.962933249329694}}]}}, {
    {RGBColor[
      NCache[
       Rational[127, 255], 0.4980392156862745], 
      NCache[
       Rational[32, 85], 0.3764705882352941], 0], Arrowheads[0.02], 
     ArrowBox[{{31, -17.839224466538283`}, {30, -10.641777999507646`}}]}, 
    {RGBColor[
      NCache[
       Rational[127, 255], 0.4980392156862745], 
      NCache[
       Rational[32, 85], 0.3764705882352941], 0], Dashing[{0, Small}], 
     LineBox[{{31, -17.839224466538283`}, {31, -10.122197044017726`}}]}}, {
    {RGBColor[
      NCache[
       Rational[127, 255], 0.4980392156862745], 
      NCache[
       Rational[32, 85], 0.3764705882352941], 0], Arrowheads[0.02], 
     ArrowBox[{{32, -17.173451780558977`}, {31, -10.122197044017726`}}]}, 
    {RGBColor[
      NCache[
       Rational[127, 255], 0.4980392156862745], 
      NCache[
       Rational[32, 85], 0.3764705882352941], 0], Dashing[{0, Small}], 
     LineBox[{{32, -17.173451780558977`}, {32, -9.62881954496465}}]}}, {
    {RGBColor[
      NCache[
       Rational[127, 255], 0.4980392156862745], 
      NCache[
       Rational[32, 85], 0.3764705882352941], 0], Arrowheads[0.02], 
     ArrowBox[{{33, -16.538848038292986`}, {32, -9.62881954496465}}]}, 
    {RGBColor[
      NCache[
       Rational[127, 255], 0.4980392156862745], 
      NCache[
       Rational[32, 85], 0.3764705882352941], 0], Dashing[{0, Small}], 
     LineBox[{{33, -16.538848038292986`}, {33, -9.160610674658933}}]}}, {
    {RGBColor[
      NCache[
       Rational[127, 255], 0.4980392156862745], 
      NCache[
       Rational[32, 85], 0.3764705882352941], 0], Arrowheads[0.02], 
     ArrowBox[{{34, -15.934211837723876`}, {33, -9.160610674658933}}]}, 
    {RGBColor[
      NCache[
       Rational[127, 255], 0.4980392156862745], 
      NCache[
       Rational[32, 85], 0.3764705882352941], 0], Dashing[{0, Small}], 
     LineBox[{{34, -15.934211837723876`}, {34, -8.716583069917942}}]}}, {
    {RGBColor[
      NCache[
       Rational[127, 255], 0.4980392156862745], 
      NCache[
       Rational[32, 85], 0.3764705882352941], 0], Arrowheads[0.02], 
     ArrowBox[{{35, -15.358393156626203`}, {34, -8.716583069917942}}]}, 
    {RGBColor[
      NCache[
       Rational[127, 255], 0.4980392156862745], 
      NCache[
       Rational[32, 85], 0.3764705882352941], 0], Dashing[{0, Small}], 
     LineBox[{{35, -15.358393156626203`}, {35, -8.295795136595043}}]}}, {
    {RGBColor[
      NCache[
       Rational[127, 255], 0.4980392156862745], 
      NCache[
       Rational[32, 85], 0.3764705882352941], 0], Arrowheads[0.02], 
     ArrowBox[{{36, -14.810291619521621`}, {35, -8.295795136595046}}]}, 
    {RGBColor[
      NCache[
       Rational[127, 255], 0.4980392156862745], 
      NCache[
       Rational[32, 85], 0.3764705882352941], 0], Dashing[{0, Small}], 
     LineBox[{{36, -14.810291619521621`}, {36, -7.897349386910566}}]}}, {
    {RGBColor[
      NCache[
       Rational[127, 255], 0.4980392156862745], 
      NCache[
       Rational[32, 85], 0.3764705882352941], 0], Arrowheads[0.02], 
     ArrowBox[{{37, -14.288854797436386`}, {36, -7.897349386910562}}]}, 
    {RGBColor[
      NCache[
       Rational[127, 255], 0.4980392156862745], 
      NCache[
       Rational[32, 85], 0.3764705882352941], 0], Dashing[{0, Small}], 
     LineBox[{{37, -14.288854797436386`}, {37, -7.52039080958429}}]}}, {
    {RGBColor[
      NCache[
       Rational[127, 255], 0.4980392156862745], 
      NCache[
       Rational[32, 85], 0.3764705882352941], 0], Arrowheads[0.02], 
     ArrowBox[{{38, -13.79307654046221}, {37, -7.520390809584292}}]}, 
    {RGBColor[
      NCache[
       Rational[127, 255], 0.4980392156862745], 
      NCache[
       Rational[32, 85], 0.3764705882352941], 0], Dashing[{0, Small}], 
     LineBox[{{38, -13.79307654046221}, {38, -7.164105272769655}}]}}, {
    {RGBColor[
      NCache[
       Rational[127, 255], 0.4980392156862745], 
      NCache[
       Rational[32, 85], 0.3764705882352941], 0], Arrowheads[0.02], 
     ArrowBox[{{39, -13.321995343116043`}, {38, -7.164105272769653}}]}, 
    {RGBColor[
      NCache[
       Rational[127, 255], 0.4980392156862745], 
      NCache[
       Rational[32, 85], 0.3764705882352941], 0], Dashing[{0, Small}], 
     LineBox[{{39, -13.321995343116043`}, {39, -6.8277179597895845`}}]}}, {
    {RGBColor[
      NCache[
       Rational[127, 255], 0.4980392156862745], 
      NCache[
       Rational[32, 85], 0.3764705882352941], 0], Arrowheads[0.02], 
     ArrowBox[{{40, -12.874692742503242`}, {39, -6.827717959789581}}]}, 
    {RGBColor[
      NCache[
       Rational[127, 255], 0.4980392156862745], 
      NCache[
       Rational[32, 85], 0.3764705882352941], 0], Dashing[{0, Small}], 
     LineBox[{{40, -12.874692742503242`}, {40, -6.510491837674055}}]}}, {
    {RGBColor[
      NCache[
       Rational[127, 255], 0.4980392156862745], 
      NCache[
       Rational[32, 85], 0.3764705882352941], 0], Arrowheads[0.02], 
     ArrowBox[{{41, -12.450291749282954`}, {40, -6.510491837674053}}]}, 
    {RGBColor[
      NCache[
       Rational[127, 255], 0.4980392156862745], 
      NCache[
       Rational[32, 85], 0.3764705882352941], 0], Dashing[{0, Small}], 
     LineBox[{{41, -12.450291749282954`}, {41, -6.21172615849915}}]}}, {
    {RGBColor[
      NCache[
       Rational[127, 255], 0.4980392156862745], 
      NCache[
       Rational[32, 85], 0.3764705882352941], 0], Arrowheads[0.02], 
     ArrowBox[{{42, -12.047955311433427`}, {41, -6.211726158499147}}]}, 
    {RGBColor[
      NCache[
       Rational[127, 255], 0.4980392156862745], 
      NCache[
       Rational[32, 85], 0.3764705882352941], 0], Dashing[{0, Small}], 
     LineBox[{{42, -12.047955311433427`}, {42, -5.930754993527955}}]}}, {
    {RGBColor[
      NCache[
       Rational[127, 255], 0.4980392156862745], 
      NCache[
       Rational[32, 85], 0.3764705882352941], 0], Arrowheads[0.02], 
     ArrowBox[{{43, -11.66688481081944}, {42, -5.930754993527955}}]}, 
    {RGBColor[
      NCache[
       Rational[127, 255], 0.4980392156862745], 
      NCache[
       Rational[32, 85], 0.3764705882352941], 0], Dashing[{0, Small}], 
     LineBox[{{43, -11.66688481081944}, {43, -5.666945800152968}}]}}, {
    {RGBColor[
      NCache[
       Rational[127, 255], 0.4980392156862745], 
      NCache[
       Rational[32, 85], 0.3764705882352941], 0], Arrowheads[0.02], 
     ArrowBox[{{44, -11.306318592563372`}, {43, -5.666945800152973}}]}, 
    {RGBColor[
      NCache[
       Rational[127, 255], 0.4980392156862745], 
      NCache[
       Rational[32, 85], 0.3764705882352941], 0], Dashing[{0, Small}], 
     LineBox[{{44, -11.306318592563372`}, {44, -5.419698021640231}}]}}, {
    {RGBColor[
      NCache[
       Rational[127, 255], 0.4980392156862745], 
      NCache[
       Rational[32, 85], 0.3764705882352941], 0], Arrowheads[0.02], 
     ArrowBox[{{45, -10.965530527214682`}, {44, -5.4196980216402295`}}]}, 
    {RGBColor[
      NCache[
       Rational[127, 255], 0.4980392156862745], 
      NCache[
       Rational[32, 85], 0.3764705882352941], 0], Dashing[{0, Small}], 
     LineBox[{{45, -10.965530527214682`}, {45, -5.188441719675048}}]}}, {
    {RGBColor[
      NCache[
       Rational[127, 255], 0.4980392156862745], 
      NCache[
       Rational[32, 85], 0.3764705882352941], 0], Arrowheads[0.02], 
     ArrowBox[{{46, -10.643828605723115`}, {45, -5.1884417196750405`}}]}, 
    {RGBColor[
      NCache[
       Rational[127, 255], 0.4980392156862745], 
      NCache[
       Rational[32, 85], 0.3764705882352941], 0], Dashing[{0, Small}], 
     LineBox[{{46, -10.643828605723115`}, {46, -4.972636239709484}}]}}, {
    {RGBColor[
      NCache[
       Rational[127, 255], 0.4980392156862745], 
      NCache[
       Rational[32, 85], 0.3764705882352941], 0], Arrowheads[0.02], 
     ArrowBox[{{47, -10.34055356721396}, {46, -4.972636239709487}}]}, 
    {RGBColor[
      NCache[
       Rational[127, 255], 0.4980392156862745], 
      NCache[
       Rational[32, 85], 0.3764705882352941], 0], Dashing[{0, Small}], 
     LineBox[{{47, -10.34055356721396}, {47, -4.771768909111405}}]}}, {
    {RGBColor[
      NCache[
       Rational[127, 255], 0.4980392156862745], 
      NCache[
       Rational[32, 85], 0.3764705882352941], 0], Arrowheads[0.02], 
     ArrowBox[{{48, -10.055077559563202`}, {47, -4.771768909111401}}]}, 
    {RGBColor[
      NCache[
       Rational[127, 255], 0.4980392156862745], 
      NCache[
       Rational[32, 85], 0.3764705882352941], 0], Dashing[{0, Small}], 
     LineBox[{{48, -10.055077559563202`}, {48, -4.585353768115194}}]}}, {
    {RGBColor[
      NCache[
       Rational[127, 255], 0.4980392156862745], 
      NCache[
       Rational[32, 85], 0.3764705882352941], 0], Arrowheads[0.02], 
     ArrowBox[{{49, -9.786802832775251}, {48, -4.585353768115198}}]}, 
    {RGBColor[
      NCache[
       Rational[127, 255], 0.4980392156862745], 
      NCache[
       Rational[32, 85], 0.3764705882352941], 0], Dashing[{0, Small}], 
     LineBox[{{49, -9.786802832775251}, {49, -4.412930333574128}}]}}, {
    {RGBColor[
      NCache[
       Rational[127, 255], 0.4980392156862745], 
      NCache[
       Rational[32, 85], 0.3764705882352941], 0], Arrowheads[0.02], 
     ArrowBox[{{50, -9.535160465162988}, {49, -4.412930333574124}}]}, 
    {RGBColor[
      NCache[
       Rational[127, 255], 0.4980392156862745], 
      NCache[
       Rational[32, 85], 0.3764705882352941], 0], Dashing[{0, Small}], 
     LineBox[{{50, -9.535160465162988}, {50, -4.254062395514403}}]}}, {
    {RGBColor[
      NCache[
       Rational[127, 255], 0.4980392156862745], 
      NCache[
       Rational[32, 85], 0.3764705882352941], 0], Arrowheads[0.02], 
     ArrowBox[{{51, -9.29960912232886}, {50, -4.25406239551441}}]}, 
    {RGBColor[
      NCache[
       Rational[127, 255], 0.4980392156862745], 
      NCache[
       Rational[32, 85], 0.3764705882352941], 0], Dashing[{0, Small}], 
     LineBox[{{51, -9.29960912232886}, {51, -4.1083368464909}}]}}, {
    {RGBColor[
      NCache[
       Rational[127, 255], 0.4980392156862745], 
      NCache[
       Rational[32, 85], 0.3764705882352941], 0], Arrowheads[0.02], 
     ArrowBox[{{52, -9.079633848945548}, {51, -4.108336846490886}}]}, 
    {RGBColor[
      NCache[
       Rational[127, 255], 0.4980392156862745], 
      NCache[
       Rational[32, 85], 0.3764705882352941], 0], Dashing[{0, Small}], 
     LineBox[{{52, -9.079633848945548}, {52, -3.9753625437444313`}}]}}, {
    {RGBColor[
      NCache[
       Rational[127, 255], 0.4980392156862745], 
      NCache[
       Rational[32, 85], 0.3764705882352941], 0], Arrowheads[0.02], 
     ArrowBox[{{53, -8.8747448933442}, {52, -3.9753625437444384`}}]}, 
    {RGBColor[
      NCache[
       Rational[127, 255], 0.4980392156862745], 
      NCache[
       Rational[32, 85], 0.3764705882352941], 0], Dashing[{0, Small}], 
     LineBox[{{53, -8.8747448933442}, {53, -3.8547692041607355`}}]}}, {
    {RGBColor[
      NCache[
       Rational[127, 255], 0.4980392156862745], 
      NCache[
       Rational[32, 85], 0.3764705882352941], 0], Arrowheads[0.02], 
     ArrowBox[{{54, -8.684476564896443}, {53, -3.854769204160732}}]}, 
    {RGBColor[
      NCache[
       Rational[127, 255], 0.4980392156862745], 
      NCache[
       Rational[32, 85], 0.3764705882352941], 0], Dashing[{0, Small}], 
     LineBox[{{54, -8.684476564896443}, {54, -3.746206332031228}}]}}, {
    {RGBColor[
      NCache[
       Rational[127, 255], 0.4980392156862745], 
      NCache[
       Rational[32, 85], 0.3764705882352941], 0], Arrowheads[0.02], 
     ArrowBox[{{55, -8.508386124204236}, {54, -3.746206332031221}}]}, 
    {RGBColor[
      NCache[
       Rational[127, 255], 0.4980392156862745], 
      NCache[
       Rational[32, 85], 0.3764705882352941], 0], Dashing[{0, Small}], 
     LineBox[{{55, -8.508386124204236}, {55, -3.6493421796151537`}}]}}, {
    {RGBColor[
      NCache[
       Rational[127, 255], 0.4980392156862745], 
      NCache[
       Rational[32, 85], 0.3764705882352941], 0], Arrowheads[0.02], 
     ArrowBox[{{56, -8.346052706088898}, {55, -3.649342179615161}}]}, 
    {RGBColor[
      NCache[
       Rational[127, 255], 0.4980392156862745], 
      NCache[
       Rational[32, 85], 0.3764705882352941], 0], Dashing[{0, Small}], 
     LineBox[{{56, -8.346052706088898}, {56, -3.563862740503666}}]}}, {
    {RGBColor[
      NCache[
       Rational[127, 255], 0.4980392156862745], 
      NCache[
       Rational[32, 85], 0.3764705882352941], 0], Arrowheads[0.02], 
     ArrowBox[{{57, -8.197076275381846}, {56, -3.56386274050368}}]}, 
    {RGBColor[
      NCache[
       Rational[127, 255], 0.4980392156862745], 
      NCache[
       Rational[32, 85], 0.3764705882352941], 0], Dashing[{0, Small}], 
     LineBox[{{57, -8.197076275381846}, {57, -3.4894707757854064`}}]}}, {
    {RGBColor[
      NCache[
       Rational[127, 255], 0.4980392156862745], 
      NCache[
       Rational[32, 85], 0.3764705882352941], 0], Arrowheads[0.02], 
     ArrowBox[{{58, -8.06107661551681}, {57, -3.4894707757854064`}}]}, 
    {RGBColor[
      NCache[
       Rational[127, 255], 0.4980392156862745], 
      NCache[
       Rational[32, 85], 0.3764705882352941], 0], Dashing[{0, Small}], 
     LineBox[{{58, -8.06107661551681}, {58, -3.4258848730136577`}}]}}, {
    {RGBColor[
      NCache[
       Rational[127, 255], 0.4980392156862745], 
      NCache[
       Rational[32, 85], 0.3764705882352941], 0], Arrowheads[0.02], 
     ArrowBox[{{59, -7.937692349924845}, {58, -3.4258848730136435`}}]}, 
    {RGBColor[
      NCache[
       Rational[127, 255], 0.4980392156862745], 
      NCache[
       Rational[32, 85], 0.3764705882352941], 0], Dashing[{0, Small}], 
     LineBox[{{59, -7.937692349924845}, {59, -3.372838537975504}}]}}, {
    {RGBColor[
      NCache[
       Rational[127, 255], 0.4980392156862745], 
      NCache[
       Rational[32, 85], 0.3764705882352941], 0], Arrowheads[0.02], 
     ArrowBox[{{60, -7.8265799962304925`}, {59, -3.372838537975497}}]}, 
    {RGBColor[
      NCache[
       Rational[127, 255], 0.4980392156862745], 
      NCache[
       Rational[32, 85], 0.3764705882352941], 0], Dashing[{0, Small}], 
     LineBox[{{60, -7.8265799962304925`}, {60, -3.330079319262083}}]}}, {
    {RGBColor[
      NCache[
       Rational[127, 255], 0.4980392156862745], 
      NCache[
       Rational[32, 85], 0.3764705882352941], 0], Arrowheads[0.02], 
     ArrowBox[{{61, -7.727413053247261}, {60, -3.330079319262097}}]}, 
    {RGBColor[
      NCache[
       Rational[127, 255], 0.4980392156862745], 
      NCache[
       Rational[32, 85], 0.3764705882352941], 0], Dashing[{0, Small}], 
     LineBox[{{61, -7.727413053247261}, {61, -3.297367965641037}}]}}, {
    {RGBColor[
      NCache[
       Rational[127, 255], 0.4980392156862745], 
      NCache[
       Rational[32, 85], 0.3764705882352941], 0], Arrowheads[0.02], 
     ArrowBox[{{62, -7.639881120779819}, {61, -3.2973679656410297`}}]}, 
    {RGBColor[
      NCache[
       Rational[127, 255], 0.4980392156862745], 
      NCache[
       Rational[32, 85], 0.3764705882352941], 0], Dashing[{0, Small}], 
     LineBox[{{62, -7.639881120779819}, {62, -3.2744776162302927`}}]}}, {
    {RGBColor[
      NCache[
       Rational[127, 255], 0.4980392156862745], 
      NCache[
       Rational[32, 85], 0.3764705882352941], 0], Arrowheads[0.02], 
     ArrowBox[{{63, -7.56368905222314}, {62, -3.2744776162302855`}}]}, 
    {RGBColor[
      NCache[
       Rational[127, 255], 0.4980392156862745], 
      NCache[
       Rational[32, 85], 0.3764705882352941], 0], Dashing[{0, Small}], 
     LineBox[{{63, -7.56368905222314}, {63, -3.261193023473723}}]}}, {
    {RGBColor[
      NCache[
       Rational[127, 255], 0.4980392156862745], 
      NCache[
       Rational[32, 85], 0.3764705882352941], 0], Arrowheads[0.02], 
     ArrowBox[{{64, -7.498556139964336}, {63, -3.2611930234737088`}}]}, 
    {RGBColor[
      NCache[
       Rational[127, 255], 0.4980392156862745], 
      NCache[
       Rational[32, 85], 0.3764705882352941], 0], Dashing[{0, Small}], 
     LineBox[{{64, -7.498556139964336}, {64, -3.2573098089180377`}}]}}, {
    {RGBColor[
      NCache[
       Rational[127, 255], 0.4980392156862745], 
      NCache[
       Rational[32, 85], 0.3764705882352941], 0], Arrowheads[0.02], 
     ArrowBox[{{65, -7.44421533358954}, {64, -3.257309808918052}}]}, 
    {RGBColor[
      NCache[
       Rational[127, 255], 0.4980392156862745], 
      NCache[
       Rational[32, 85], 0.3764705882352941], 0], Dashing[{0, Small}], 
     LineBox[{{65, -7.44421533358954}, {65, -3.262633751791938}}]}}, {
    {RGBColor[
      NCache[
       Rational[127, 255], 0.4980392156862745], 
      NCache[
       Rational[32, 85], 0.3764705882352941], 0], Arrowheads[0.02], 
     ArrowBox[{{66, -7.400412490886538}, {65, -3.262633751791924}}]}, 
    {RGBColor[
      NCache[
       Rational[127, 255], 0.4980392156862745], 
      NCache[
       Rational[32, 85], 0.3764705882352941], 0], Dashing[{0, Small}], 
     LineBox[{{66, -7.400412490886538}, {66, -3.2769801103863756`}}]}}, {
    {RGBColor[
      NCache[
       Rational[127, 255], 0.4980392156862745], 
      NCache[
       Rational[32, 85], 0.3764705882352941], 0], Arrowheads[0.02], 
     ArrowBox[{{67, -7.3669056616545845`}, {66, -3.2769801103863756`}}]}, 
    {RGBColor[
      NCache[
       Rational[127, 255], 0.4980392156862745], 
      NCache[
       Rational[32, 85], 0.3764705882352941], 0], Dashing[{0, Small}], 
     LineBox[{{67, -7.3669056616545845`}, {67, -3.3001729762368797`}}]}}, {
    {RGBColor[
      NCache[
       Rational[127, 255], 0.4980392156862745], 
      NCache[
       Rational[32, 85], 0.3764705882352941], 0], Arrowheads[0.02], 
     ArrowBox[{{68, -7.34346440431267}, {67, -3.3001729762368655`}}]}, 
    {RGBColor[
      NCache[
       Rational[127, 255], 0.4980392156862745], 
      NCache[
       Rational[32, 85], 0.3764705882352941], 0], Dashing[{0, Small}], 
     LineBox[{{68, -7.34346440431267}, {68, -3.3320446611072043`}}]}}, {
    {RGBColor[
      NCache[
       Rational[127, 255], 0.4980392156862745], 
      NCache[
       Rational[32, 85], 0.3764705882352941], 0], Arrowheads[0.02], 
     ArrowBox[{{69, -7.3298691353098775`}, {68, -3.3320446611072043`}}]}, 
    {RGBColor[
      NCache[
       Rational[127, 255], 0.4980392156862745], 
      NCache[
       Rational[32, 85], 0.3764705882352941], 0], Dashing[{0, Small}], 
     LineBox[{{69, -7.3298691353098775`}, {69, -3.3724351167748097`}}]}}, {
    {RGBColor[
      NCache[
       Rational[127, 255], 0.4980392156862745], 
      NCache[
       Rational[32, 85], 0.3764705882352941], 0], Arrowheads[0.02], 
     ArrowBox[{{70, -7.325910511339146}, {69, -3.3724351167747955`}}]}, 
    {RGBColor[
      NCache[
       Rational[127, 255], 0.4980392156862745], 
      NCache[
       Rational[32, 85], 0.3764705882352941], 0], Dashing[{0, Small}], 
     LineBox[{{70, -7.325910511339146}, {70, -3.421191387618009}}]}}, {
    {RGBColor[
      NCache[
       Rational[127, 255], 0.4980392156862745], 
      NCache[
       Rational[32, 85], 0.3764705882352941], 0], Arrowheads[0.02], 
     ArrowBox[{{71, -7.331388844350215}, {70, -3.4211913876180233`}}]}, 
    {RGBColor[
      NCache[
       Rational[127, 255], 0.4980392156862745], 
      NCache[
       Rational[32, 85], 0.3764705882352941], 0], Dashing[{0, Small}], 
     LineBox[{{71, -7.331388844350215}, {71, -3.4781670960047535`}}]}}, {
    {RGBColor[
      NCache[
       Rational[127, 255], 0.4980392156862745], 
      NCache[
       Rational[32, 85], 0.3764705882352941], 0], Arrowheads[0.02], 
     ArrowBox[{{72, -7.346113549365157}, {71, -3.4781670960047677`}}]}, 
    {RGBColor[
      NCache[
       Rational[127, 255], 0.4980392156862745], 
      NCache[
       Rational[32, 85], 0.3764705882352941], 0], Dashing[{0, Small}], 
     LineBox[{{72, -7.346113549365157}, {72, -3.5432219604829385`}}]}}, {
    {RGBColor[
      NCache[
       Rational[127, 255], 0.4980392156862745], 
      NCache[
       Rational[32, 85], 0.3764705882352941], 0], Arrowheads[0.02], 
     ArrowBox[{{73, -7.369902625097438}, {72, -3.5432219604829243`}}]}, 
    {RGBColor[
      NCache[
       Rational[127, 255], 0.4980392156862745], 
      NCache[
       Rational[32, 85], 0.3764705882352941], 0], Dashing[{0, Small}], 
     LineBox[{{73, -7.369902625097438}, {73, -3.6162213467725053`}}]}}, {
    {RGBColor[
      NCache[
       Rational[127, 255], 0.4980392156862745], 
      NCache[
       Rational[32, 85], 0.3764705882352941], 0], Arrowheads[0.02], 
     ArrowBox[{{74, -7.4025821673699}, {73, -3.6162213467725053`}}]}, 
    {RGBColor[
      NCache[
       Rational[127, 255], 0.4980392156862745], 
      NCache[
       Rational[32, 85], 0.3764705882352941], 0], Dashing[{0, Small}], 
     LineBox[{{74, -7.4025821673699}, {74, -3.697035851559093}}]}}, {
    {RGBColor[
      NCache[
       Rational[127, 255], 0.4980392156862745], 
      NCache[
       Rational[32, 85], 0.3764705882352941], 0], Arrowheads[0.02], 
     ArrowBox[{{75, -7.443985915334309}, {74, -3.697035851559093}}]}, 
    {RGBColor[
      NCache[
       Rational[127, 255], 0.4980392156862745], 
      NCache[
       Rational[32, 85], 0.3764705882352941], 0], Dashing[{0, Small}], 
     LineBox[{{75, -7.443985915334309}, {75, -3.785540919089698}}]}}, {
    {RGBColor[
      NCache[
       Rational[127, 255], 0.4980392156862745], 
      NCache[
       Rational[32, 85], 0.3764705882352941], 0], Arrowheads[0.02], 
     ArrowBox[{{76, -7.493954830496222}, {75, -3.785540919089698}}]}, 
    {RGBColor[
      NCache[
       Rational[127, 255], 0.4980392156862745], 
      NCache[
       Rational[32, 85], 0.3764705882352941], 0], Dashing[{0, Small}], 
     LineBox[{{76, -7.493954830496222}, {76, -3.8816164905693427`}}]}}, {
    {RGBColor[
      NCache[
       Rational[127, 255], 0.4980392156862745], 
      NCache[
       Rational[32, 85], 0.3764705882352941], 0], Arrowheads[0.02], 
     ArrowBox[{{77, -7.552336708537496}, {76, -3.8816164905693427`}}]}, 
    {RGBColor[
      NCache[
       Rational[127, 255], 0.4980392156862745], 
      NCache[
       Rational[32, 85], 0.3764705882352941], 0], Dashing[{0, Small}], 
     LineBox[{{77, -7.552336708537496}, {77, -3.985146686359826}}]}}, {
    {RGBColor[
      NCache[
       Rational[127, 255], 0.4980392156862745], 
      NCache[
       Rational[32, 85], 0.3764705882352941], 0], Arrowheads[0.02], 
     ArrowBox[{{78, -7.61898582394133}, {77, -3.985146686359826}}]}, 
    {RGBColor[
      NCache[
       Rational[127, 255], 0.4980392156862745], 
      NCache[
       Rational[32, 85], 0.3764705882352941], 0], Dashing[{0, Small}], 
     LineBox[{{78, -7.61898582394133}, {78, -4.096019520980178}}]}}, {
    {RGBColor[
      NCache[
       Rational[127, 255], 0.4980392156862745], 
      NCache[
       Rational[32, 85], 0.3764705882352941], 0], Arrowheads[0.02], 
     ArrowBox[{{79, -7.693762607421661}, {78, -4.096019520980178}}]}, 
    {RGBColor[
      NCache[
       Rational[127, 255], 0.4980392156862745], 
      NCache[
       Rational[32, 85], 0.3764705882352941], 0], Dashing[{0, Small}], 
     LineBox[{{79, -7.693762607421661}, {79, -4.214126650908639}}]}}, {
    {RGBColor[
      NCache[
       Rational[127, 255], 0.4980392156862745], 
      NCache[
       Rational[32, 85], 0.3764705882352941], 0], Arrowheads[0.02], 
     ArrowBox[{{80, -7.776533356150452}, {79, -4.214126650908639}}]}, 
    {RGBColor[
      NCache[
       Rational[127, 255], 0.4980392156862745], 
      NCache[
       Rational[32, 85], 0.3764705882352941], 0], Dashing[{0, Small}], 
     LineBox[{{80, -7.776533356150452}, {80, -4.339363155186334}}]}}, {
    {RGBColor[
      NCache[
       Rational[127, 255], 0.4980392156862745], 
      NCache[
       Rational[32, 85], 0.3764705882352941], 0], Arrowheads[0.02], 
     ArrowBox[{{81, -7.867169976788944}, {80, -4.339363155186334}}]}, 
    {RGBColor[
      NCache[
       Rational[127, 255], 0.4980392156862745], 
      NCache[
       Rational[32, 85], 0.3764705882352941], 0], Dashing[{0, Small}], 
     LineBox[{{81, -7.867169976788944}, {81, -4.471627348822096}}]}}, {
    {RGBColor[
      NCache[
       Rational[127, 255], 0.4980392156862745], 
      NCache[
       Rational[32, 85], 0.3764705882352941], 0], Arrowheads[0.02], 
     ArrowBox[{{82, -7.965549761320403}, {81, -4.471627348822096}}]}, 
    {RGBColor[
      NCache[
       Rational[127, 255], 0.4980392156862745], 
      NCache[
       Rational[32, 85], 0.3764705882352941], 0], Dashing[{0, Small}], 
     LineBox[{{82, -7.965549761320403}, {82, -4.610820629000102}}]}}, {
    {RGBColor[
      NCache[
       Rational[127, 255], 0.4980392156862745], 
      NCache[
       Rational[32, 85], 0.3764705882352941], 0], Arrowheads[0.02], 
     ArrowBox[{{83, -8.071555195681867}, {82, -4.610820629000102}}]}, 
    {RGBColor[
      NCache[
       Rational[127, 255], 0.4980392156862745], 
      NCache[
       Rational[32, 85], 0.3764705882352941], 0], Dashing[{0, Small}], 
     LineBox[{{83, -8.071555195681867}, {83, -4.756847354088137}}]}}, {
    {RGBColor[
      NCache[
       Rational[127, 255], 0.4980392156862745], 
      NCache[
       Rational[32, 85], 0.3764705882352941], 0], Arrowheads[0.02], 
     ArrowBox[{{84, -8.18507380120326}, {83, -4.7568473540881655`}}]}, 
    {RGBColor[
      NCache[
       Rational[127, 255], 0.4980392156862745], 
      NCache[
       Rational[32, 85], 0.3764705882352941], 0], Dashing[{0, Small}], 
     LineBox[{{84, -8.18507380120326}, {84, -4.909614755447649}}]}}, {
    {RGBColor[
      NCache[
       Rational[127, 255], 0.4980392156862745], 
      NCache[
       Rational[32, 85], 0.3764705882352941], 0], Arrowheads[0.02], 
     ArrowBox[{{85, -8.305998008841641}, {84, -4.909614755447649}}]}, 
    {RGBColor[
      NCache[
       Rational[127, 255], 0.4980392156862745], 
      NCache[
       Rational[32, 85], 0.3764705882352941], 0], Dashing[{0, Small}], 
     LineBox[{{85, -8.305998008841641}, {85, -5.069032882046088}}]}}, {
    {RGBColor[
      NCache[
       Rational[127, 255], 0.4980392156862745], 
      NCache[
       Rational[32, 85], 0.3764705882352941], 0], Arrowheads[0.02], 
     ArrowBox[{{86, -8.43422506622278}, {85, -5.069032882046088}}]}, 
    {RGBColor[
      NCache[
       Rational[127, 255], 0.4980392156862745], 
      NCache[
       Rational[32, 85], 0.3764705882352941], 0], Dashing[{0, Small}], 
     LineBox[{{86, -8.43422506622278}, {86, -5.235014577870061}}]}}, {
    {RGBColor[
      NCache[
       Rational[127, 255], 0.4980392156862745], 
      NCache[
       Rational[32, 85], 0.3764705882352941], 0], Arrowheads[0.02], 
     ArrowBox[{{87, -8.569656977477962}, {86, -5.235014577870061}}]}, 
    {RGBColor[
      NCache[
       Rational[127, 255], 0.4980392156862745], 
      NCache[
       Rational[32, 85], 0.3764705882352941], 0], Dashing[{0, Small}], 
     LineBox[{{87, -8.569656977477962}, {87, -5.407475492140833}}]}}, {
    {RGBColor[
      NCache[
       Rational[127, 255], 0.4980392156862745], 
      NCache[
       Rational[32, 85], 0.3764705882352941], 0], Arrowheads[0.02], 
     ArrowBox[{{88, -8.712200475890995}, {87, -5.407475492140861}}]}, 
    {RGBColor[
      NCache[
       Rational[127, 255], 0.4980392156862745], 
      NCache[
       Rational[32, 85], 0.3764705882352941], 0], Dashing[{0, Small}], 
     LineBox[{{88, -8.712200475890995}, {88, -5.586334122330953}}]}}, {
    {RGBColor[
      NCache[
       Rational[127, 255], 0.4980392156862745], 
      NCache[
       Rational[32, 85], 0.3764705882352941], 0], Arrowheads[0.02], 
     ArrowBox[{{89, -8.86176702933767}, {88, -5.586334122330982}}]}, 
    {RGBColor[
      NCache[
       Rational[127, 255], 0.4980392156862745], 
      NCache[
       Rational[32, 85], 0.3764705882352941], 0], Dashing[{0, Small}], 
     LineBox[{{89, -8.86176702933767}, {89, -5.7715118899830316`}}]}}, {
    {RGBColor[
      NCache[
       Rational[127, 255], 0.4980392156862745], 
      NCache[
       Rational[32, 85], 0.3764705882352941], 0], Arrowheads[0.02], 
     ArrowBox[{{90, -9.018272878532457}, {89, -5.771511889983003}}]}, 
    {RGBColor[
      NCache[
       Rational[127, 255], 0.4980392156862745], 
      NCache[
       Rational[32, 85], 0.3764705882352941], 0], Dashing[{0, Small}], 
     LineBox[{{90, -9.018272878532457}, {90, -5.962933249329694}}]}}, {{}, 
    GraphicsComplexBox[{{64., -3.255740393919498}, {
     64., -3.255740393919498}, {64., -20.}, {64., -20.}, {
     64., -3.255740393919498}, {64., -3.255740393919498}}, {{{}, {}, {}, {}, 
       {GrayLevel[0], Opacity[0.3], LineBox[{3, 1}], LineBox[{4, 2}]}}, 
      {GrayLevel[0], PointSize[0.012833333333333334`], AbsoluteThickness[1.6],
        PointBox[{5, 6}]}, {
       {GrayLevel[0], PointSize[0.012833333333333334`], AbsoluteThickness[
        1.6]}, {}}, {
       {GrayLevel[0], PointSize[0.012833333333333334`], AbsoluteThickness[
        1.6]}, {}}}], {{}, {}}}},
  AspectRatio->NCache[GoldenRatio^(-1), 0.6180339887498948],
  Axes->{False, False},
  AxesLabel->{None, None},
  AxesOrigin->{28.000001224489797`, 0},
  DisplayFunction->Identity,
  Frame->{{True, True}, {True, True}},
  FrameLabel->{{None, None}, {None, None}},
  FrameTicks->{{Automatic, Automatic}, {Automatic, Automatic}},
  GridLines->{None, None},
  GridLinesStyle->Directive[
    GrayLevel[0.5, 0.4]],
  ImagePadding->All,
  ImageSize->{400, 400},
  Method->{
   "DefaultBoundaryStyle" -> Automatic, 
    "DefaultGraphicsInteraction" -> {
     "Version" -> 1.2, "TrackMousePosition" -> {True, False}, 
      "Effects" -> {
       "Highlight" -> {"ratio" -> 2}, "HighlightPoint" -> {"ratio" -> 2}, 
        "Droplines" -> {
         "freeformCursorMode" -> True, 
          "placement" -> {"x" -> "All", "y" -> "None"}}}}, "DefaultMeshStyle" -> 
    AbsolutePointSize[6], "ScalingFunctions" -> None, 
    "CoordinatesToolOptions" -> {"DisplayFunction" -> ({
        (Identity[#]& )[
         Part[#, 1]], 
        (Identity[#]& )[
         Part[#, 2]]}& ), "CopiedValueFunction" -> ({
        (Identity[#]& )[
         Part[#, 1]], 
        (Identity[#]& )[
         Part[#, 2]]}& )}},
  PlotRange->{{28.000001224489797`, 87.9999987755102}, {-18, 4}},
  PlotRangeClipping->True,
  PlotRangePadding->{{
     Scaled[0.02], 
     Scaled[0.02]}, {0, 0}},
  Ticks->{Automatic, Automatic}]], "Output",
 CellChangeTimes->{{3.839323268489832*^9, 3.839323298347074*^9}, 
   3.839323340902904*^9, 3.839323376301257*^9, 3.839338503419433*^9, 
   3.839338877147606*^9, 3.8399364905748777`*^9, 3.8401623720507793`*^9, 
   3.843603249951584*^9, {3.843603832182023*^9, 3.843603854717546*^9}, {
   3.8436038889411182`*^9, 3.843603890724031*^9}, 3.844184280140387*^9, 
   3.844193845633172*^9, 3.844517380236506*^9},
 CellLabel->
  "Out[144]=",ExpressionUUID->"3f85670b-c85a-4d85-968d-82e39be1401d"]
}, Open  ]],

Cell[BoxData[
 RowBox[{
  RowBox[{"(*", " ", 
   RowBox[{
    RowBox[{"Figure", " ", "4"}], ":", " ", 
    RowBox[{"Ratchet", " ", "scaling"}]}], " ", "*)"}], " "}]], "Input",
 CellChangeTimes->{{3.839268426913422*^9, 3.839268434032584*^9}, {
  3.839323388688901*^9, 3.839323390479094*^9}, {3.839323428815539*^9, 
  3.83932343278835*^9}},
 CellLabel->
  "In[145]:=",ExpressionUUID->"699b153a-3ffb-46ac-a361-17223ddd408a"],

Cell[CellGroupData[{

Cell[BoxData[
 RowBox[{"\[IndentingNewLine]", 
  RowBox[{
   RowBox[{
    RowBox[{"gammadevlistC", " ", "=", " ", 
     RowBox[{"Table", "[", "\[IndentingNewLine]", 
      RowBox[{
       RowBox[{
        RowBox[{"Psiklist", "[", 
         RowBox[{
          RowBox[{"lstarlistC", "[", 
           RowBox[{"[", "j", "]"}], "]"}], ",", "ll0", ",", "ffb", ",", 
          RowBox[{"clist", "[", 
           RowBox[{"[", "j", "]"}], "]"}], ",", "0", ",", "0"}], "]"}], ";", 
        " ", "\[IndentingNewLine]", 
        RowBox[{"gl", " ", "=", " ", 
         RowBox[{
          RowBox[{"Transpose", "[", 
           RowBox[{"Select", "[", 
            RowBox[{"plist", ",", " ", 
             RowBox[{
              RowBox[{
               RowBox[{"#", "[", 
                RowBox[{"[", "2", "]"}], "]"}], ">", 
               RowBox[{
                RowBox[{"Max", "[", 
                 RowBox[{
                  RowBox[{"Transpose", "[", "plist", "]"}], "[", 
                  RowBox[{"[", "2", "]"}], "]"}], "]"}], "-", "1"}]}], 
              "&"}]}], "]"}], "]"}], "[", 
          RowBox[{"[", "1", "]"}], "]"}]}], ";", "\[IndentingNewLine]", 
        RowBox[{"stdev", " ", "=", " ", 
         RowBox[{
          RowBox[{"(", 
           RowBox[{
            RowBox[{"Max", "[", "gl", "]"}], "-", 
            RowBox[{"Max", "[", 
             RowBox[{
              RowBox[{"Min", "[", "gl", "]"}], ",", 
              RowBox[{"gamma1", "[", 
               RowBox[{
                RowBox[{"lstarlistC", "[", 
                 RowBox[{"[", "j", "]"}], "]"}], ",", "ll0"}], "]"}]}], 
             "]"}]}], ")"}], "/", "2"}]}], ";", "\[IndentingNewLine]", 
        "stdev"}], ",", "\[IndentingNewLine]", 
       RowBox[{"{", 
        RowBox[{"j", ",", "1", ",", " ", 
         RowBox[{"Length", "[", "clist", "]"}]}], "}"}]}], "]"}]}], ";"}], 
   "\[IndentingNewLine]", "\[IndentingNewLine]", 
   RowBox[{"p4a", "=", " ", 
    RowBox[{"Show", "[", "\[IndentingNewLine]", 
     RowBox[{"ListLogLogPlot", "[", 
      RowBox[{
       RowBox[{"{", 
        RowBox[{
         RowBox[{"Table", "[", 
          RowBox[{
           RowBox[{"{", 
            RowBox[{
             RowBox[{
              RowBox[{"clist", "[", 
               RowBox[{"[", "j", "]"}], "]"}], "/", "ll0"}], ",", 
             RowBox[{"gammalstarlistC", "[", 
              RowBox[{"[", "j", "]"}], "]"}]}], " ", "}"}], ",", " ", 
           RowBox[{"{", 
            RowBox[{"j", ",", "1", ",", 
             RowBox[{"Length", "[", "clist", "]"}]}], "}"}]}], "]"}], ",", 
         "\[IndentingNewLine]", 
         RowBox[{"Reverse", "[", 
          RowBox[{"Table", "[", 
           RowBox[{
            RowBox[{"{", 
             RowBox[{
              RowBox[{
               RowBox[{"clist", "[", 
                RowBox[{"[", "j", "]"}], "]"}], "/", "ll0"}], ",", " ", 
              RowBox[{
               RowBox[{"gammalstarlistC", "[", 
                RowBox[{"[", "j", "]"}], "]"}], "+", " ", 
               RowBox[{"gammadevlistC", "[", 
                RowBox[{"[", "j", "]"}], "]"}]}]}], "}"}], ",", " ", 
            RowBox[{"{", 
             RowBox[{"j", ",", "1", ",", 
              RowBox[{"Length", "[", "clist", "]"}]}], "}"}]}], "]"}], "]"}], 
         ",", "\[IndentingNewLine]", 
         RowBox[{"Reverse", "[", 
          RowBox[{"Table", "[", 
           RowBox[{
            RowBox[{"{", 
             RowBox[{
              RowBox[{
               RowBox[{"clist", "[", 
                RowBox[{"[", "j", "]"}], "]"}], "/", "ll0"}], ",", " ", 
              RowBox[{
               RowBox[{"gammalstarlistC", "[", 
                RowBox[{"[", "j", "]"}], "]"}], "-", " ", 
               RowBox[{"gammadevlistC", "[", 
                RowBox[{"[", "j", "]"}], "]"}]}]}], "}"}], ",", " ", 
            RowBox[{"{", 
             RowBox[{"j", ",", "1", ",", 
              RowBox[{"Length", "[", "clist", "]"}]}], "}"}]}], "]"}], 
          "]"}]}], "}"}], ",", "\[IndentingNewLine]", 
       RowBox[{"Frame", " ", "\[Rule]", " ", "True"}], ",", 
       RowBox[{"Joined", " ", "\[Rule]", " ", "True"}], ",", " ", 
       RowBox[{"PlotRange", "\[Rule]", 
        RowBox[{"{", 
         RowBox[{
          RowBox[{"{", 
           RowBox[{"0.09", ",", "1.1"}], "}"}], ",", 
          RowBox[{"{", 
           RowBox[{"0.4", ",", "1.05"}], "}"}]}], "}"}]}], ",", 
       RowBox[{"AspectRatio", " ", "\[Rule]", " ", "1"}], ",", 
       "\[IndentingNewLine]", " ", 
       RowBox[{"PlotStyle", " ", "\[Rule]", " ", 
        RowBox[{"{", 
         RowBox[{
          RowBox[{"{", " ", 
           RowBox[{"Thick", ",", " ", "Black"}], "}"}], ",", " ", 
          RowBox[{"{", 
           RowBox[{"Thin", ",", " ", "Orange"}], "}"}], ",", 
          RowBox[{"{", 
           RowBox[{"Thin", ",", " ", "Orange"}], "}"}]}], "}"}]}], ",", 
       "\[IndentingNewLine]", 
       RowBox[{"(*", " ", 
        RowBox[{"FrameLabel", "\[Rule]", 
         RowBox[{"{", 
          RowBox[{
          "\"\<cost per unit code length, \
2\!\(\*SubscriptBox[StyleBox[\"Nc\",FontSlant->\"Italic\"], \"0\"]\)\>\"", 
           ",", " ", "\"\<coding density, \[Gamma]\>\""}], "}"}]}], "*)"}], 
       "\[IndentingNewLine]", 
       RowBox[{"Filling", "\[Rule]", " ", 
        RowBox[{"{", 
         RowBox[{"2", "\[Rule]", 
          RowBox[{"{", "3", "}"}]}], "}"}]}], ",", " ", 
       RowBox[{"FillingStyle", " ", "\[Rule]", " ", 
        RowBox[{"Opacity", "[", "0.1", "]"}]}]}], "\[IndentingNewLine]", 
      "]"}], "\[IndentingNewLine]", "]"}]}], "\[IndentingNewLine]", 
   "\[IndentingNewLine]", 
   RowBox[{
    RowBox[{"ldevlistC", " ", "=", " ", 
     RowBox[{"Table", "[", "\[IndentingNewLine]", 
      RowBox[{
       RowBox[{
        RowBox[{"lf", " ", "=", " ", 
         RowBox[{"Fit", "[", 
          RowBox[{
           RowBox[{"Table", "[", 
            RowBox[{
             RowBox[{"{", 
              RowBox[{"l", ",", 
               RowBox[{"flist2C", "[", 
                RowBox[{"[", 
                 RowBox[{"j", ",", "l"}], "]"}], "]"}]}], "}"}], ",", " ", 
             RowBox[{"{", 
              RowBox[{"l", ",", 
               RowBox[{"Max", "[", 
                RowBox[{
                 RowBox[{
                  RowBox[{"lstarlistC", "[", 
                   RowBox[{"[", "j", "]"}], "]"}], "-", 
                  RowBox[{"Ceiling", "[", 
                   RowBox[{
                    RowBox[{"lstarlistC", "[", 
                    RowBox[{"[", "j", "]"}], "]"}], "/", "5"}], "]"}]}], ",", 
                 " ", 
                 RowBox[{
                  RowBox[{"lmlistC", "[", 
                   RowBox[{"[", "j", "]"}], "]"}], "+", "1"}]}], "]"}], ",", 
               RowBox[{
                RowBox[{"lstarlistC", "[", 
                 RowBox[{"[", "j", "]"}], "]"}], "+", 
                RowBox[{"Ceiling", "[", 
                 RowBox[{
                  RowBox[{"lstarlistC", "[", 
                   RowBox[{"[", "j", "]"}], "]"}], "/", "5"}], "]"}]}]}], 
              "}"}]}], "]"}], ",", " ", 
           RowBox[{"{", 
            RowBox[{"1", ",", "l", ",", 
             RowBox[{"l", "^", "2"}]}], "}"}], ",", "l"}], "]"}]}], ";", 
        "\[IndentingNewLine]", 
        RowBox[{"stdev", " ", "=", " ", 
         RowBox[{
          RowBox[{"(", 
           RowBox[{"-", 
            RowBox[{"Coefficient", "[", 
             RowBox[{"lf", ",", " ", 
              RowBox[{"l", "^", "2"}]}], "]"}]}], ")"}], "^", 
          RowBox[{"(", 
           RowBox[{
            RowBox[{"-", "1"}], "/", "2"}], ")"}]}]}], ";", 
        "\[IndentingNewLine]", "stdev"}], ",", "\[IndentingNewLine]", 
       RowBox[{"{", 
        RowBox[{"j", ",", "1", ",", " ", 
         RowBox[{"Length", "[", "clist", "]"}]}], "}"}]}], "]"}]}], ";"}], 
   "\[IndentingNewLine]", "\[IndentingNewLine]", 
   RowBox[{"p4b", " ", "=", " ", 
    RowBox[{"Show", "[", "\[IndentingNewLine]", 
     RowBox[{
      RowBox[{"ListLogLogPlot", "[", 
       RowBox[{
        RowBox[{"Transpose", "[", 
         RowBox[{"{", 
          RowBox[{
           RowBox[{"clist", "/", "ll0"}], ",", " ", "lstarlistC"}], "}"}], 
         "]"}], ",", "\[IndentingNewLine]", 
        RowBox[{"Frame", " ", "\[Rule]", " ", "True"}], ",", " ", 
        "\[IndentingNewLine]", 
        RowBox[{"(*", 
         RowBox[{
          RowBox[{"FrameLabel", "\[Rule]", 
           RowBox[{"{", 
            RowBox[{
            "\"\<cost per unit code length, 2\!\(\*SubscriptBox[StyleBox[\"Nc\
\",FontSlant->\"Italic\"], \"0\"]\)\>\"", ",", 
             "\"\<code length, \
\!\(\*StyleBox[\"l\",FontSlant->\"Italic\"]\)\>\""}], "}"}]}], ","}], "*)"}], 
        " ", "\[IndentingNewLine]", 
        RowBox[{"(*", 
         RowBox[{
          RowBox[{"LabelStyle", "\[Rule]", 
           RowBox[{"{", 
            RowBox[{
             RowBox[{"{", 
              RowBox[{"Automatic", ",", 
               RowBox[{"Co", 
                RowBox[{"lorData", "[", 
                 RowBox[{"97", ",", "3"}], "]"}]}]}], "}"}], ",", 
             RowBox[{"{", 
              RowBox[{"Automatic", ",", "Automatic"}], "}"}]}], "}"}]}], 
          ","}], "*)"}], "\[IndentingNewLine]", 
        RowBox[{"AspectRatio", " ", "\[Rule]", " ", "1"}], " ", ",", 
        "\[IndentingNewLine]", 
        RowBox[{"PlotRange", "\[Rule]", " ", 
         RowBox[{"(*", 
          RowBox[{"{", 
           RowBox[{
            RowBox[{"{", 
             RowBox[{"0.8", ",", "60"}], "}"}], ",", 
            RowBox[{"{", 
             RowBox[{"12", ",", "99"}], "}"}]}], "}"}], "*)"}], " ", 
         RowBox[{"{", 
          RowBox[{
           RowBox[{"{", 
            RowBox[{"0.09", ",", "1.1"}], "}"}], ",", 
           RowBox[{"{", 
            RowBox[{"15", ",", "119"}], "}"}]}], "}"}]}], ",", " ", 
        "\[IndentingNewLine]", 
        RowBox[{"Joined", " ", "\[Rule]", " ", "True"}], ",", 
        RowBox[{"PlotStyle", " ", "\[Rule]", " ", 
         RowBox[{"{", 
          RowBox[{"Thick", ",", " ", "Black"}], "}"}]}]}], "]"}], ",", 
      "\[IndentingNewLine]", "\[IndentingNewLine]", 
      RowBox[{"ListLogLogPlot", "[", "\[IndentingNewLine]", 
       RowBox[{
        RowBox[{"{", 
         RowBox[{
          RowBox[{"Reverse", "[", 
           RowBox[{"Table", "[", 
            RowBox[{
             RowBox[{"{", 
              RowBox[{
               RowBox[{
                RowBox[{"clist", "[", 
                 RowBox[{"[", "j", "]"}], "]"}], "/", "ll0"}], ",", " ", 
               RowBox[{
                RowBox[{"lstarlistC", "[", 
                 RowBox[{"[", "j", "]"}], "]"}], "+", " ", 
                RowBox[{"ldevlistC", "[", 
                 RowBox[{"[", "j", "]"}], "]"}]}]}], "}"}], ",", " ", 
             RowBox[{"{", 
              RowBox[{"j", ",", "1", ",", 
               RowBox[{"Length", "[", "clist", "]"}]}], "}"}]}], "]"}], "]"}],
           ",", "\[IndentingNewLine]", 
          RowBox[{"Reverse", "[", 
           RowBox[{"Table", "[", 
            RowBox[{
             RowBox[{"{", 
              RowBox[{
               RowBox[{
                RowBox[{"clist", "[", 
                 RowBox[{"[", "j", "]"}], "]"}], "/", "ll0"}], ",", " ", 
               RowBox[{
                RowBox[{"lstarlistC", "[", 
                 RowBox[{"[", "j", "]"}], "]"}], "-", " ", 
                RowBox[{"ldevlistC", "[", 
                 RowBox[{"[", "j", "]"}], "]"}]}]}], "}"}], ",", " ", 
             RowBox[{"{", 
              RowBox[{"j", ",", "1", ",", 
               RowBox[{"Length", "[", "clist", "]"}]}], "}"}]}], "]"}], 
           "]"}]}], "}"}], ",", "\[IndentingNewLine]", 
        RowBox[{"Joined", " ", "\[Rule]", " ", "True"}], ",", 
        RowBox[{"PlotStyle", " ", "\[Rule]", " ", 
         RowBox[{"{", 
          RowBox[{
           RowBox[{"{", 
            RowBox[{"Thin", ",", " ", "Orange"}], "}"}], ",", 
           RowBox[{"{", 
            RowBox[{"Thin", ",", " ", "Orange"}], "}"}]}], "}"}]}], ",", " ", 
        "\[IndentingNewLine]", 
        RowBox[{"Filling", "\[Rule]", " ", 
         RowBox[{"{", 
          RowBox[{"2", "\[Rule]", " ", 
           RowBox[{"{", "1", "}"}]}], "}"}]}], ",", " ", 
        RowBox[{"FillingStyle", " ", "\[Rule]", " ", 
         RowBox[{"Opacity", "[", "0.1", "]"}]}]}], "]"}]}], "]"}]}], 
   "\[IndentingNewLine]", "\[IndentingNewLine]", "\[IndentingNewLine]", 
   RowBox[{"p4c", " ", "=", " ", 
    RowBox[{"Show", "[", 
     RowBox[{
      RowBox[{"ListLogLogPlot", "[", "\[IndentingNewLine]", 
       RowBox[{
        RowBox[{"Table", "[", 
         RowBox[{
          RowBox[{"{", 
           RowBox[{
            RowBox[{
             RowBox[{"clist", "[", 
              RowBox[{"[", "j", "]"}], "]"}], "/", "ll0"}], ",", " ", 
            RowBox[{"2", " ", 
             RowBox[{"vplusstar", "[", 
              RowBox[{
               RowBox[{"lstarlistC", "[", 
                RowBox[{"[", "j", "]"}], "]"}], ",", "ll0", ",", "ffb", ",", 
               RowBox[{"clist", "[", 
                RowBox[{"[", "j", "]"}], "]"}], ",", "0", ",", "0"}], 
              "]"}]}]}], "}"}], ",", " ", 
          RowBox[{"{", 
           RowBox[{"j", ",", "1", ",", 
            RowBox[{"Length", "[", "clist", "]"}]}], "}"}]}], "]"}], ",", " ",
         "\[IndentingNewLine]", 
        RowBox[{"PlotRange", " ", "\[Rule]", " ", 
         RowBox[{"{", 
          RowBox[{
           RowBox[{"{", 
            RowBox[{"0.09", ",", "1.1"}], "}"}], ",", 
           RowBox[{"{", 
            RowBox[{"0.8", ",", "59"}], "}"}]}], "}"}]}], ",", " ", 
        RowBox[{"Joined", " ", "\[Rule]", " ", "True"}], ",", 
        "\[IndentingNewLine]", 
        RowBox[{"Joined", " ", "\[Rule]", " ", "True"}], ",", 
        RowBox[{"PlotStyle", " ", "\[Rule]", " ", 
         RowBox[{"{", 
          RowBox[{"Thick", ",", " ", "Black"}], "}"}]}], ",", 
        "\[IndentingNewLine]", 
        RowBox[{"Frame", " ", "\[Rule]", " ", "True"}], ",", 
        "\[IndentingNewLine]", 
        RowBox[{"(*", " ", 
         RowBox[{"FrameLabel", "\[Rule]", 
          RowBox[{"{", 
           RowBox[{
            RowBox[{"{", 
             RowBox[{
             "\"\<ratchet rate, \!\(\*SubscriptBox[StyleBox[\"v\",FontSlant->\
\"Italic\"], \"tot\"]\)\>\"", ",", 
              "\"\<adaptive \
width\!\(\*StyleBox[\",\",FontSlant->\"Italic\"]\)\!\(\*StyleBox[\" \
\",FontSlant->\"Italic\"]\)\!\(\*StyleBox[\"A\",FontSlant->\"Italic\"]\)\>\""}\
], "}"}], " ", ",", 
            RowBox[{"{", 
             RowBox[{"\"\<cost per unit sequence, c\>\"", ",", " ", "Null"}], 
             "}"}]}], "}"}]}], " ", "*)"}], "\[IndentingNewLine]", 
        RowBox[{"(*", " ", 
         RowBox[{"FrameLabel", "\[Rule]", 
          RowBox[{"{", 
           RowBox[{
           "\"\<driving rate, (1+\[Kappa])\>\"", ",", " ", 
            "\"\<rate, \
\!\(\*SubscriptBox[StyleBox[\"v\",FontSlant->\"Italic\"], \"tot\"]\),  \
width\!\(\*StyleBox[\",\",FontSlant->\"Italic\"]\)\!\(\*StyleBox[\" \
\",FontSlant->\"Italic\"]\)\!\(\*StyleBox[\"A\",FontSlant->\"Italic\"]\)\>\""}\
], "}"}]}], " ", "*)"}], " ", "\[IndentingNewLine]", 
        RowBox[{"AspectRatio", " ", "\[Rule]", "1"}]}], "]"}], ",", 
      "\[IndentingNewLine]", "\[IndentingNewLine]", 
      RowBox[{"ListLogLogPlot", "[", 
       RowBox[{
        RowBox[{"Table", "[", 
         RowBox[{
          RowBox[{"{", 
           RowBox[{
            RowBox[{
             RowBox[{"clist", "[", 
              RowBox[{"[", "j", "]"}], "]"}], "/", "ll0"}], ",", " ", 
            RowBox[{
             RowBox[{"lstarlistC", "[", 
              RowBox[{"[", "j", "]"}], "]"}], 
             RowBox[{"(", 
              RowBox[{"1", " ", "-", " ", 
               RowBox[{"gammalstarlistC", "[", 
                RowBox[{"[", "j", "]"}], "]"}]}], ")"}]}]}], "}"}], ",", " ", 
          
          RowBox[{"{", 
           RowBox[{"j", ",", "1", ",", 
            RowBox[{"Length", "[", "clist", "]"}]}], "}"}]}], "]"}], ",", 
        "\[IndentingNewLine]", 
        RowBox[{"(*", " ", 
         RowBox[{
          RowBox[{"AspectRatio", " ", "\[Rule]", " ", "1"}], ","}], " ", 
         "*)"}], " ", "\[IndentingNewLine]", 
        RowBox[{"Joined", " ", "\[Rule]", " ", "True"}], ",", 
        RowBox[{"PlotStyle", " ", "\[Rule]", " ", 
         RowBox[{"{", 
          RowBox[{"Thick", ",", " ", 
           RowBox[{"ColorData", "[", 
            RowBox[{"97", ",", "3"}], "]"}]}], "}"}]}]}], "]"}], ",", 
      "\[IndentingNewLine]", "\[IndentingNewLine]", 
      RowBox[{"LogLogPlot", "[", 
       RowBox[{"2", ",", " ", 
        RowBox[{"{", 
         RowBox[{"x", ",", "0.09", ",", "1.1"}], "}"}], ",", " ", 
        RowBox[{"PlotStyle", " ", "\[Rule]", " ", 
         RowBox[{"{", 
          RowBox[{"Gray", ",", "Dashed"}], "}"}]}]}], "]"}]}], "]"}]}], 
   "\[IndentingNewLine]", "\[IndentingNewLine]", 
   RowBox[{
    RowBox[{"gammadevlist", " ", "=", " ", 
     RowBox[{"Table", "[", "\[IndentingNewLine]", 
      RowBox[{
       RowBox[{
        RowBox[{"Psiklist", "[", 
         RowBox[{
          RowBox[{"lstarlist", "[", 
           RowBox[{"[", "i", "]"}], "]"}], ",", "ll0", ",", "ffb", ",", "ffc",
           ",", "0", ",", 
          RowBox[{"kappalist", "[", 
           RowBox[{"[", "i", "]"}], "]"}]}], "]"}], ";", " ", 
        "\[IndentingNewLine]", 
        RowBox[{"gl", " ", "=", " ", 
         RowBox[{
          RowBox[{"Transpose", "[", 
           RowBox[{"Select", "[", 
            RowBox[{"plist", ",", " ", 
             RowBox[{
              RowBox[{
               RowBox[{"#", "[", 
                RowBox[{"[", "2", "]"}], "]"}], ">", 
               RowBox[{
                RowBox[{"Max", "[", 
                 RowBox[{
                  RowBox[{"Transpose", "[", "plist", "]"}], "[", 
                  RowBox[{"[", "2", "]"}], "]"}], "]"}], "-", "1"}]}], 
              "&"}]}], "]"}], "]"}], "[", 
          RowBox[{"[", "1", "]"}], "]"}]}], ";", "\[IndentingNewLine]", 
        RowBox[{"stdev", " ", "=", " ", 
         RowBox[{
          RowBox[{"(", 
           RowBox[{
            RowBox[{"Max", "[", "gl", "]"}], "-", 
            RowBox[{"Max", "[", 
             RowBox[{
              RowBox[{"Min", "[", "gl", "]"}], ",", 
              RowBox[{"gamma1", "[", 
               RowBox[{
                RowBox[{"lstarlist", "[", 
                 RowBox[{"[", "i", "]"}], "]"}], ",", "ll0"}], "]"}]}], 
             "]"}]}], ")"}], "/", "2"}]}], ";", "\[IndentingNewLine]", 
        "stdev"}], ",", "\[IndentingNewLine]", 
       RowBox[{"{", 
        RowBox[{"i", ",", "1", ",", " ", 
         RowBox[{"Length", "[", "kappalist", "]"}]}], "}"}]}], "]"}]}], ";"}],
    "\[IndentingNewLine]", "\[IndentingNewLine]", 
   RowBox[{"p4d", "=", " ", 
    RowBox[{"Show", "[", "\[IndentingNewLine]", 
     RowBox[{
      RowBox[{"ListLogLogPlot", "[", 
       RowBox[{
        RowBox[{"Table", "[", 
         RowBox[{
          RowBox[{"{", 
           RowBox[{
            RowBox[{"1", "+", 
             RowBox[{"kappalist", "[", 
              RowBox[{"[", "i", "]"}], "]"}]}], ",", 
            RowBox[{"gammalstarlist", "[", 
             RowBox[{"[", "i", "]"}], "]"}]}], " ", "}"}], ",", " ", 
          RowBox[{"{", 
           RowBox[{"i", ",", "1", ",", 
            RowBox[{"Length", "[", "kappalist", "]"}]}], "}"}]}], "]"}], ",", 
        "\[IndentingNewLine]", 
        RowBox[{"Frame", " ", "\[Rule]", " ", "True"}], ",", " ", 
        RowBox[{"PlotRange", "\[Rule]", 
         RowBox[{"{", 
          RowBox[{
           RowBox[{"{", 
            RowBox[{"0.8", ",", "60"}], "}"}], ",", 
           RowBox[{"{", 
            RowBox[{"0.3", ",", "1.05"}], "}"}]}], "}"}]}], ",", 
        RowBox[{"AspectRatio", " ", "\[Rule]", " ", "1"}], ",", 
        "\[IndentingNewLine]", 
        RowBox[{"Joined", " ", "\[Rule]", " ", "True"}], ",", " ", 
        RowBox[{"PlotStyle", " ", "\[Rule]", " ", 
         RowBox[{"{", " ", 
          RowBox[{"Thick", ",", " ", "Black"}], "}"}]}]}], 
       "\[IndentingNewLine]", 
       RowBox[{"(*", " ", 
        RowBox[{"FrameLabel", "\[Rule]", 
         RowBox[{"{", 
          RowBox[{
          "\"\<driving rate, (1+\[Kappa])\>\"", ",", " ", 
           "\"\<coding density, \[Gamma]\>\""}], "}"}]}], "*)"}], " ", "]"}], 
      ",", " ", "\[IndentingNewLine]", 
      RowBox[{"ListLogLogPlot", "[", "\[IndentingNewLine]", 
       RowBox[{
        RowBox[{"{", 
         RowBox[{
          RowBox[{"Table", "[", 
           RowBox[{
            RowBox[{"{", 
             RowBox[{
              RowBox[{"1", " ", "+", " ", 
               RowBox[{"kappalist", "[", 
                RowBox[{"[", "i", "]"}], "]"}]}], ",", " ", 
              RowBox[{
               RowBox[{"gammalstarlist", "[", 
                RowBox[{"[", "i", "]"}], "]"}], "+", " ", 
               RowBox[{"gammadevlist", "[", 
                RowBox[{"[", "i", "]"}], "]"}]}]}], "}"}], ",", " ", 
            RowBox[{"{", 
             RowBox[{"i", ",", "1", ",", 
              RowBox[{"Length", "[", "kappalist", "]"}]}], "}"}]}], "]"}], 
          ",", "\[IndentingNewLine]", 
          RowBox[{"Table", "[", 
           RowBox[{
            RowBox[{"{", 
             RowBox[{
              RowBox[{"1", " ", "+", " ", 
               RowBox[{"kappalist", "[", 
                RowBox[{"[", "i", "]"}], "]"}]}], ",", " ", 
              RowBox[{
               RowBox[{"gammalstarlist", "[", 
                RowBox[{"[", "i", "]"}], "]"}], "-", 
               RowBox[{"gammadevlist", "[", 
                RowBox[{"[", "i", "]"}], "]"}]}]}], "}"}], ",", " ", 
            RowBox[{"{", 
             RowBox[{"i", ",", "1", ",", 
              RowBox[{"Length", "[", "kappalist", "]"}]}], "}"}]}], "]"}]}], 
         "}"}], ",", "\[IndentingNewLine]", 
        RowBox[{"Joined", " ", "\[Rule]", " ", "True"}], ",", 
        RowBox[{"PlotStyle", " ", "\[Rule]", " ", 
         RowBox[{"{", 
          RowBox[{
           RowBox[{"{", 
            RowBox[{"Thin", ",", " ", "Orange"}], "}"}], ",", 
           RowBox[{"{", 
            RowBox[{"Thin", ",", " ", "Orange"}], "}"}]}], "}"}]}], ",", " ", 
        "\[IndentingNewLine]", 
        RowBox[{"Filling", "\[Rule]", " ", 
         RowBox[{"{", 
          RowBox[{"1", "\[Rule]", 
           RowBox[{"{", "2", "}"}]}], "}"}]}], ",", " ", 
        RowBox[{"FillingStyle", " ", "\[Rule]", " ", 
         RowBox[{"Opacity", "[", "0.1", "]"}]}]}], "]"}]}], 
     "\[IndentingNewLine]", "]"}]}], "\[IndentingNewLine]", 
   "\[IndentingNewLine]", 
   RowBox[{
    RowBox[{"ldevlist", " ", "=", " ", 
     RowBox[{"Table", "[", "\[IndentingNewLine]", 
      RowBox[{
       RowBox[{
        RowBox[{"lf", " ", "=", " ", 
         RowBox[{"Fit", "[", 
          RowBox[{
           RowBox[{"Table", "[", 
            RowBox[{
             RowBox[{"{", 
              RowBox[{"l", ",", 
               RowBox[{"flist2", "[", 
                RowBox[{"[", 
                 RowBox[{"i", ",", "l"}], "]"}], "]"}]}], "}"}], ",", " ", 
             RowBox[{"{", 
              RowBox[{"l", ",", 
               RowBox[{"Max", "[", 
                RowBox[{
                 RowBox[{
                  RowBox[{"lstarlist", "[", 
                   RowBox[{"[", "i", "]"}], "]"}], "-", 
                  RowBox[{"Ceiling", "[", 
                   RowBox[{
                    RowBox[{"lstarlist", "[", 
                    RowBox[{"[", "i", "]"}], "]"}], "/", "5"}], "]"}]}], ",", 
                 " ", 
                 RowBox[{
                  RowBox[{"lmlist", "[", 
                   RowBox[{"[", "i", "]"}], "]"}], "+", "1"}]}], "]"}], ",", 
               RowBox[{
                RowBox[{"lstarlist", "[", 
                 RowBox[{"[", "i", "]"}], "]"}], "+", 
                RowBox[{"Ceiling", "[", 
                 RowBox[{
                  RowBox[{"lstarlist", "[", 
                   RowBox[{"[", "i", "]"}], "]"}], "/", "5"}], "]"}]}]}], 
              "}"}]}], "]"}], ",", " ", 
           RowBox[{"{", 
            RowBox[{"1", ",", "l", ",", 
             RowBox[{"l", "^", "2"}]}], "}"}], ",", "l"}], "]"}]}], ";", 
        "\[IndentingNewLine]", 
        RowBox[{"stdev", " ", "=", " ", 
         RowBox[{
          RowBox[{"(", 
           RowBox[{"-", 
            RowBox[{"Coefficient", "[", 
             RowBox[{"lf", ",", " ", 
              RowBox[{"l", "^", "2"}]}], "]"}]}], ")"}], "^", 
          RowBox[{"(", 
           RowBox[{
            RowBox[{"-", "1"}], "/", "2"}], ")"}]}]}], ";", 
        "\[IndentingNewLine]", "stdev"}], ",", "\[IndentingNewLine]", 
       RowBox[{"{", 
        RowBox[{"i", ",", "1", ",", " ", 
         RowBox[{"Length", "[", "kappalist", "]"}]}], "}"}]}], "]"}]}], ";"}],
    "\[IndentingNewLine]", "\[IndentingNewLine]", 
   RowBox[{"p4e", " ", "=", " ", 
    RowBox[{"Show", "[", "\[IndentingNewLine]", 
     RowBox[{
      RowBox[{"ListLogLogPlot", "[", 
       RowBox[{
        RowBox[{"Transpose", "[", 
         RowBox[{"{", 
          RowBox[{
           RowBox[{"1", " ", "+", " ", "kappalist"}], ",", " ", "lstarlist"}],
           "}"}], "]"}], ",", "\[IndentingNewLine]", 
        RowBox[{"Frame", " ", "\[Rule]", " ", "True"}], ",", " ", 
        "\[IndentingNewLine]", 
        RowBox[{"(*", " ", 
         RowBox[{
          RowBox[{"FrameLabel", "\[Rule]", 
           RowBox[{"{", 
            RowBox[{
            "\"\<driving rate, (1+\[Kappa])\>\"", ",", 
             "\"\<code length, \
\!\(\*StyleBox[\"l\",FontSlant->\"Italic\"]\)\>\""}], "}"}]}], ","}], "*)"}], 
        " ", "\[IndentingNewLine]", 
        RowBox[{"(*", 
         RowBox[{
          RowBox[{"LabelStyle", "\[Rule]", 
           RowBox[{"{", 
            RowBox[{
             RowBox[{"{", 
              RowBox[{"Automatic", ",", 
               RowBox[{"Co", 
                RowBox[{"lorData", "[", 
                 RowBox[{"97", ",", "3"}], "]"}]}]}], "}"}], ",", 
             RowBox[{"{", 
              RowBox[{"Automatic", ",", "Automatic"}], "}"}]}], "}"}]}], 
          ","}], "*)"}], "\[IndentingNewLine]", 
        RowBox[{"AspectRatio", " ", "\[Rule]", " ", "1"}], " ", ",", 
        "\[IndentingNewLine]", 
        RowBox[{"PlotRange", "\[Rule]", " ", 
         RowBox[{"(*", 
          RowBox[{"{", 
           RowBox[{
            RowBox[{"{", 
             RowBox[{"0.8", ",", "60"}], "}"}], ",", 
            RowBox[{"{", 
             RowBox[{"12", ",", "99"}], "}"}]}], "}"}], "*)"}], " ", 
         RowBox[{"{", 
          RowBox[{
           RowBox[{"{", 
            RowBox[{"0.8", ",", "60"}], "}"}], ",", 
           RowBox[{"{", 
            RowBox[{"15", ",", "119"}], "}"}]}], "}"}]}], ",", " ", 
        "\[IndentingNewLine]", 
        RowBox[{"Joined", " ", "\[Rule]", " ", "True"}], ",", 
        RowBox[{"PlotStyle", " ", "\[Rule]", " ", 
         RowBox[{"{", 
          RowBox[{"Thick", ",", " ", "Black"}], "}"}]}]}], "]"}], ",", 
      "\[IndentingNewLine]", "\[IndentingNewLine]", 
      RowBox[{"ListLogLogPlot", "[", "\[IndentingNewLine]", 
       RowBox[{
        RowBox[{"{", 
         RowBox[{
          RowBox[{"Table", "[", 
           RowBox[{
            RowBox[{"{", 
             RowBox[{
              RowBox[{"1", " ", "+", " ", 
               RowBox[{"kappalist", "[", 
                RowBox[{"[", "i", "]"}], "]"}]}], ",", " ", 
              RowBox[{
               RowBox[{"lstarlist", "[", 
                RowBox[{"[", "i", "]"}], "]"}], "+", " ", 
               RowBox[{"ldevlist", "[", 
                RowBox[{"[", "i", "]"}], "]"}]}]}], "}"}], ",", " ", 
            RowBox[{"{", 
             RowBox[{"i", ",", "1", ",", 
              RowBox[{"Length", "[", "kappalist", "]"}]}], "}"}]}], "]"}], 
          ",", "\[IndentingNewLine]", 
          RowBox[{"Table", "[", 
           RowBox[{
            RowBox[{"{", 
             RowBox[{
              RowBox[{"1", " ", "+", " ", 
               RowBox[{"kappalist", "[", 
                RowBox[{"[", "i", "]"}], "]"}]}], ",", " ", 
              RowBox[{
               RowBox[{"lstarlist", "[", 
                RowBox[{"[", "i", "]"}], "]"}], "-", 
               RowBox[{"ldevlist", "[", 
                RowBox[{"[", "i", "]"}], "]"}]}]}], "}"}], ",", " ", 
            RowBox[{"{", 
             RowBox[{"i", ",", "1", ",", 
              RowBox[{"Length", "[", "kappalist", "]"}]}], "}"}]}], "]"}]}], 
         "}"}], ",", "\[IndentingNewLine]", 
        RowBox[{"Joined", " ", "\[Rule]", " ", "True"}], ",", 
        RowBox[{"PlotStyle", " ", "\[Rule]", " ", 
         RowBox[{"{", 
          RowBox[{
           RowBox[{"{", 
            RowBox[{"Thin", ",", " ", "Orange"}], "}"}], ",", 
           RowBox[{"{", 
            RowBox[{"Thin", ",", " ", "Orange"}], "}"}]}], "}"}]}], ",", " ", 
        "\[IndentingNewLine]", 
        RowBox[{"Filling", "\[Rule]", " ", 
         RowBox[{"{", 
          RowBox[{"1", "\[Rule]", 
           RowBox[{"{", "2", "}"}]}], "}"}]}], ",", " ", 
        RowBox[{"FillingStyle", " ", "\[Rule]", " ", 
         RowBox[{"Opacity", "[", "0.1", "]"}]}]}], "]"}]}], "]"}]}], 
   "\[IndentingNewLine]", "\[IndentingNewLine]", "\[IndentingNewLine]", 
   RowBox[{"p4f", " ", "=", " ", 
    RowBox[{"Show", "[", 
     RowBox[{
      RowBox[{"ListLogLogPlot", "[", "\[IndentingNewLine]", 
       RowBox[{
        RowBox[{"Table", "[", 
         RowBox[{
          RowBox[{"{", 
           RowBox[{
            RowBox[{"1", "+", 
             RowBox[{"kappalist", "[", 
              RowBox[{"[", "i", "]"}], "]"}]}], ",", " ", 
            RowBox[{"2", " ", 
             RowBox[{"vplusstar", "[", 
              RowBox[{
               RowBox[{"lstarlist", "[", 
                RowBox[{"[", "i", "]"}], "]"}], ",", "ll0", ",", "ffb", ",", 
               "ffc", ",", "0", ",", 
               RowBox[{"kappalist", "[", 
                RowBox[{"[", "i", "]"}], "]"}]}], "]"}]}]}], "}"}], ",", " ", 
          
          RowBox[{"{", 
           RowBox[{"i", ",", "1", ",", 
            RowBox[{"Length", "[", "kappalist", "]"}]}], "}"}]}], "]"}], ",", 
        " ", "\[IndentingNewLine]", 
        RowBox[{"PlotRange", " ", "\[Rule]", " ", 
         RowBox[{"{", 
          RowBox[{
           RowBox[{"{", 
            RowBox[{"0.8", ",", "60"}], "}"}], ",", 
           RowBox[{"{", 
            RowBox[{"0.8", ",", "59"}], "}"}]}], "}"}]}], ",", " ", 
        RowBox[{"Joined", " ", "\[Rule]", " ", "True"}], ",", 
        "\[IndentingNewLine]", 
        RowBox[{"Joined", " ", "\[Rule]", " ", "True"}], ",", 
        RowBox[{"PlotStyle", " ", "\[Rule]", " ", 
         RowBox[{"{", 
          RowBox[{"Thick", ",", " ", "Black"}], "}"}]}], ",", 
        "\[IndentingNewLine]", 
        RowBox[{"Frame", " ", "\[Rule]", " ", "True"}], " ", ",", 
        "\[IndentingNewLine]", 
        RowBox[{"(*", 
         RowBox[{"FrameLabel", "\[Rule]", 
          RowBox[{"{", 
           RowBox[{
            RowBox[{"{", 
             RowBox[{
             "\"\<ratchet rate, \!\(\*SubscriptBox[StyleBox[\"v\",FontSlant->\
\"Italic\"], \"tot\"]\)\>\"", ",", 
              "\"\<adaptive \
width\!\(\*StyleBox[\",\",FontSlant->\"Italic\"]\)\!\(\*StyleBox[\" \
\",FontSlant->\"Italic\"]\)\!\(\*StyleBox[\"A\",FontSlant->\"Italic\"]\)\>\""}\
], "}"}], " ", ",", 
            RowBox[{"{", 
             RowBox[{"\"\<driving rate, (1+\[Kappa])\>\"", ",", " ", "Null"}],
              "}"}]}], "}"}]}], " ", "*)"}], "\[IndentingNewLine]", 
        RowBox[{"(*", " ", 
         RowBox[{"FrameLabel", "\[Rule]", 
          RowBox[{"{", 
           RowBox[{
           "\"\<driving rate, (1+\[Kappa])\>\"", ",", " ", 
            "\"\<rate, \
\!\(\*SubscriptBox[StyleBox[\"v\",FontSlant->\"Italic\"], \"tot\"]\),  \
width\!\(\*StyleBox[\",\",FontSlant->\"Italic\"]\)\!\(\*StyleBox[\" \
\",FontSlant->\"Italic\"]\)\!\(\*StyleBox[\"A\",FontSlant->\"Italic\"]\)\>\""}\
], "}"}]}], " ", "*)"}], " ", "\[IndentingNewLine]", 
        RowBox[{"AspectRatio", " ", "\[Rule]", "1"}]}], "]"}], ",", 
      "\[IndentingNewLine]", "\[IndentingNewLine]", 
      RowBox[{"ListLogLogPlot", "[", 
       RowBox[{
        RowBox[{"Table", "[", 
         RowBox[{
          RowBox[{"{", 
           RowBox[{
            RowBox[{"1", " ", "+", " ", 
             RowBox[{"kappalist", "[", 
              RowBox[{"[", "i", "]"}], "]"}]}], ",", " ", 
            RowBox[{
             RowBox[{"lstarlist", "[", 
              RowBox[{"[", "i", "]"}], "]"}], 
             RowBox[{"(", 
              RowBox[{"1", " ", "-", " ", 
               RowBox[{"gammalstarlist", "[", 
                RowBox[{"[", "i", "]"}], "]"}]}], ")"}]}]}], "}"}], ",", " ", 
          
          RowBox[{"{", 
           RowBox[{"i", ",", "1", ",", 
            RowBox[{"Length", "[", "kappalist", "]"}]}], "}"}]}], "]"}], ",", 
        "\[IndentingNewLine]", 
        RowBox[{"(*", " ", 
         RowBox[{
          RowBox[{"AspectRatio", " ", "\[Rule]", " ", "1"}], ","}], " ", 
         "*)"}], " ", "\[IndentingNewLine]", 
        RowBox[{"Joined", " ", "\[Rule]", " ", "True"}], ",", 
        RowBox[{"PlotStyle", " ", "\[Rule]", " ", 
         RowBox[{"{", 
          RowBox[{"Thick", ",", " ", 
           RowBox[{"ColorData", "[", 
            RowBox[{"97", ",", "3"}], "]"}]}], "}"}]}]}], "]"}], ",", 
      "\[IndentingNewLine]", "\[IndentingNewLine]", 
      RowBox[{"LogLogPlot", "[", 
       RowBox[{"2", ",", " ", 
        RowBox[{"{", 
         RowBox[{"x", ",", "0.5", ",", "60"}], "}"}], ",", " ", 
        RowBox[{"PlotStyle", " ", "\[Rule]", " ", 
         RowBox[{"{", 
          RowBox[{"Gray", ",", "Dashed"}], "}"}]}]}], "]"}]}], 
     "]"}]}]}]}]], "Input",
 CellChangeTimes->{{3.826907139018846*^9, 3.826907181353622*^9}, 
   3.826907463382811*^9, {3.826907525150049*^9, 3.826907525212121*^9}, {
   3.826907582197826*^9, 3.826907617404767*^9}, {3.82690768665312*^9, 
   3.826907800086833*^9}, {3.826907842338366*^9, 3.826907843728393*^9}, {
   3.826907876816976*^9, 3.826907882193432*^9}, {3.826907938381432*^9, 
   3.826907966186311*^9}, {3.826908027958845*^9, 3.8269081067558823`*^9}, {
   3.826908237085689*^9, 3.826908288448906*^9}, {3.8269083348916693`*^9, 
   3.826908385081357*^9}, {3.826908429417918*^9, 3.826908494020926*^9}, {
   3.826908585368148*^9, 3.826908600390038*^9}, {3.826908648657851*^9, 
   3.826908703566923*^9}, {3.826908745688786*^9, 3.82690878914821*^9}, {
   3.826908864851899*^9, 3.826908901751128*^9}, {3.826908938190506*^9, 
   3.826908938294096*^9}, {3.8269941972683353`*^9, 3.826994203660873*^9}, {
   3.827052909599081*^9, 3.8270529192433662`*^9}, {3.8270532723903008`*^9, 
   3.827053347386052*^9}, {3.8270534050821047`*^9, 3.82705345713455*^9}, {
   3.827314074038287*^9, 3.82731409650565*^9}, {3.827314171230296*^9, 
   3.82731418337528*^9}, {3.827314229205686*^9, 3.8273143371222887`*^9}, {
   3.827314413310302*^9, 3.827314651100438*^9}, 3.8273147748103867`*^9, {
   3.827323260440741*^9, 3.827323313784297*^9}, {3.827323406479041*^9, 
   3.827323407375342*^9}, {3.827808372674223*^9, 3.827808388181069*^9}, {
   3.827808438640938*^9, 3.827808456744925*^9}, {3.8278085119461308`*^9, 
   3.827808514632658*^9}, {3.827808556885597*^9, 3.827808580813756*^9}, {
   3.827808619278858*^9, 3.827808621082052*^9}, {3.827808684858638*^9, 
   3.827808690579081*^9}, {3.8278088826815147`*^9, 3.8278089148179398`*^9}, {
   3.827809019966207*^9, 3.8278091775682583`*^9}, {3.8278092148274717`*^9, 
   3.8278092271414022`*^9}, {3.82780925739216*^9, 3.827809297045486*^9}, {
   3.8278093337066717`*^9, 3.827809386611587*^9}, {3.827809618059464*^9, 
   3.827809643058545*^9}, {3.827809694023057*^9, 3.8278097841245413`*^9}, {
   3.827809828106976*^9, 3.827809851206726*^9}, {3.827809889119548*^9, 
   3.8278100293647327`*^9}, {3.8278101328432627`*^9, 
   3.8278101644667263`*^9}, {3.8278102199832993`*^9, 
   3.8278103189560413`*^9}, {3.827810392672299*^9, 3.827810396677805*^9}, {
   3.827810504966504*^9, 3.82781064654993*^9}, {3.8278106975614367`*^9, 
   3.8278107030089073`*^9}, {3.827810899081738*^9, 3.8278109043638563`*^9}, {
   3.827810950721838*^9, 3.8278110355534353`*^9}, {3.8278110837590227`*^9, 
   3.8278111132526093`*^9}, {3.827811153956888*^9, 3.8278111974125023`*^9}, {
   3.827811378814021*^9, 3.827811445958572*^9}, {3.827811484767551*^9, 
   3.8278116085250177`*^9}, {3.827811813388691*^9, 3.827811813511756*^9}, {
   3.827812787116129*^9, 3.8278128952470303`*^9}, {3.827812984941787*^9, 
   3.827813071789867*^9}, {3.827813160411768*^9, 3.8278131777521677`*^9}, {
   3.827813506578257*^9, 3.8278135367987547`*^9}, {3.8278135981865473`*^9, 
   3.827813599326675*^9}, {3.827814742517873*^9, 3.827814819939664*^9}, {
   3.827814889313047*^9, 3.8278149674132643`*^9}, {3.82800768066476*^9, 
   3.828007715868335*^9}, 3.828007755765017*^9, {3.828016323588398*^9, 
   3.8280163249552*^9}, {3.828088626802258*^9, 3.828088643948882*^9}, {
   3.828418984276189*^9, 3.828418985265449*^9}, {3.828419053803686*^9, 
   3.828419196404933*^9}, {3.828419249681239*^9, 3.828419271990152*^9}, {
   3.828419348217004*^9, 3.8284193604525023`*^9}, {3.828419401920762*^9, 
   3.828419403609062*^9}, {3.828419549406575*^9, 3.828419556972417*^9}, {
   3.828419626291626*^9, 3.828419644574435*^9}, {3.828419757147781*^9, 
   3.828419860522086*^9}, {3.828419895893198*^9, 3.828419979034521*^9}, {
   3.828420089167534*^9, 3.828420153994256*^9}, {3.82842021894274*^9, 
   3.82842023594569*^9}, 3.8284202701349993`*^9, {3.8284209383050003`*^9, 
   3.82842096889605*^9}, {3.8284211102948437`*^9, 3.828421147334394*^9}, {
   3.828421277256854*^9, 3.8284213775255404`*^9}, {3.82842145983467*^9, 
   3.828421499241886*^9}, {3.8284217129170313`*^9, 3.828421769012638*^9}, {
   3.828442376413471*^9, 3.828442393762868*^9}, {3.828442445533297*^9, 
   3.828442587612863*^9}, {3.828448269235448*^9, 3.8284482706856947`*^9}, {
   3.828448310699625*^9, 3.828448312408009*^9}, 3.831916564337571*^9, {
   3.8319170195051193`*^9, 3.83191705069837*^9}, {3.8319170942226048`*^9, 
   3.83191709433494*^9}, {3.831917133055578*^9, 3.831917136307951*^9}, {
   3.8319171813032713`*^9, 3.83191719031875*^9}, {3.831964127909326*^9, 
   3.831964136749013*^9}, {3.831964171572349*^9, 3.831964173626378*^9}, {
   3.831964214831071*^9, 3.831964216708371*^9}, {3.831964272018052*^9, 
   3.831964290805081*^9}, {3.831964419539708*^9, 3.8319644231298122`*^9}, {
   3.83196448549573*^9, 3.831964493417059*^9}, {3.8392970262791443`*^9, 
   3.839297036819297*^9}, {3.8392971075245037`*^9, 3.839297108508165*^9}, {
   3.8392971425254593`*^9, 3.839297148469431*^9}, {3.839297247487279*^9, 
   3.839297247664297*^9}, {3.839297309525724*^9, 3.8392973175036383`*^9}, {
   3.8392973869714613`*^9, 3.839297388972765*^9}, {3.839297420582079*^9, 
   3.839297423052597*^9}, {3.8392974580950193`*^9, 3.839297458225746*^9}, {
   3.83929749006437*^9, 3.839297491300705*^9}, {3.8392975295752583`*^9, 
   3.839297529751958*^9}, {3.839297563815132*^9, 3.839297582560184*^9}, {
   3.839297650250811*^9, 3.839297708301771*^9}, {3.8392977814640703`*^9, 
   3.839297816595306*^9}, {3.8392978625071497`*^9, 3.83929787678666*^9}, {
   3.839297911719707*^9, 3.839297936181479*^9}, {3.8392979961423683`*^9, 
   3.83929800232088*^9}, {3.839298105026223*^9, 3.839298120778872*^9}, {
   3.8392981585191793`*^9, 3.839298170301643*^9}, {3.839298213039365*^9, 
   3.839298217022681*^9}, {3.839298262383898*^9, 3.839298272081019*^9}, {
   3.8392983171629677`*^9, 3.83929835493433*^9}, {3.839301595346633*^9, 
   3.839301704390174*^9}, {3.839301796873811*^9, 3.839301869081192*^9}, {
   3.8393019072426443`*^9, 3.839301913304989*^9}, {3.839302001516203*^9, 
   3.8393020179516687`*^9}, {3.839302057277491*^9, 3.83930209443462*^9}, {
   3.839302168692543*^9, 3.8393021696803093`*^9}, {3.839302202373283*^9, 
   3.839302348996707*^9}, {3.839302397115089*^9, 3.839302428850774*^9}, {
   3.839302462607841*^9, 3.839302539508318*^9}, {3.8393025917608347`*^9, 
   3.8393026564793243`*^9}, {3.839302729466769*^9, 3.8393027647914658`*^9}, {
   3.8393029201094522`*^9, 3.839302984191036*^9}, {3.839303066089402*^9, 
   3.839303067406497*^9}, {3.839303230359014*^9, 3.839303230530622*^9}, {
   3.8393032631735353`*^9, 3.839303345460754*^9}, {3.839303393624032*^9, 
   3.839303436245772*^9}, {3.839339535691288*^9, 3.83933954604116*^9}, {
   3.839339655532836*^9, 3.839339663621904*^9}, {3.8393396944619293`*^9, 
   3.839339739407773*^9}, {3.8393398097692213`*^9, 3.839339844302947*^9}, {
   3.839339888318324*^9, 3.839339916383103*^9}, {3.839937340604673*^9, 
   3.839937393294508*^9}, {3.8399375357224197`*^9, 3.8399376377789*^9}, {
   3.839937693729059*^9, 3.8399377392585278`*^9}, {3.840164278697324*^9, 
   3.840164382912715*^9}, {3.840164523845462*^9, 3.840164578011849*^9}, {
   3.8401646847715054`*^9, 3.8401646912474194`*^9}, {3.843604055770315*^9, 
   3.8436040565081673`*^9}, {3.8436040880799437`*^9, 3.843604114444254*^9}, {
   3.843604177618931*^9, 3.843604207958394*^9}, {3.843604247786188*^9, 
   3.843604295652466*^9}, {3.843604402442705*^9, 3.843604403710739*^9}, {
   3.8436044391826677`*^9, 3.8436044786606503`*^9}, {3.843604518399459*^9, 
   3.843604538134396*^9}, {3.843604624048573*^9, 3.8436046565443573`*^9}, {
   3.8436047027815104`*^9, 3.843604725483508*^9}, {3.84360482105405*^9, 
   3.843604854497368*^9}, {3.84360495628825*^9, 3.843605015159864*^9}, {
   3.843605149969986*^9, 3.843605197341311*^9}, {3.843605651918571*^9, 
   3.843605723917378*^9}},
 CellLabel->
  "In[146]:=",ExpressionUUID->"eae54d60-a710-430c-babb-d2272bc0c8d1"],

Cell[BoxData[
 GraphicsBox[{{}, GraphicsComplexBox[CompressedData["
1:eJxTTMoPSmViYGDQAmIQDQNVqjE3s6Yd2u9r/1Dl8OVr++05C3JmbDq7/73l
r39Oes/2O975bazXcWX/6ZytHkJnPuw/4mCdZqN/e79x79vvjgd+7lfuf2j4
Qe7xfva7qgeNSv/vZz61N7JV69l+0dCtuzdmMx0oKVT1TrV6CedLP6ueqiXw
Aq7eqOhhprbXU7h5d53fuSSoPYLbp/fjdOyGTzfg7rGvSy1YpHAJ7t6akvdn
Dsid3g/zzwSZRe3hB/bD7euZYHHgSf4ruH08Jb6zDQSfw+2zZJfNcZd/AreP
T3Z+S0vDXbh9754ryB1ivw63z4ad6eR/zQtw+352reXaGH10/2h4Ujc8AYv2
Wkk=
    "], {{{}, {}, {}, {}, {}, {}, {}, {}, {}, {}, {}, {}, {}, {}, {}, 
      {RGBColor[1, 0.5, 0], Opacity[0.1], EdgeForm[None], 
       GraphicsGroupBox[
        PolygonBox[{{15, 16, 17, 18, 19, 20, 21, 14, 13, 12, 11, 10, 9, 
         8}}]]}, {}, {}}, {{}, {}, {}, 
      {GrayLevel[0], PointSize[0.012833333333333334`], Thickness[Large], 
       LineBox[{1, 2, 3, 4, 5, 6, 7}]}, 
      {RGBColor[1, 0.5, 0], PointSize[0.012833333333333334`], Thickness[Tiny],
        LineBox[{8, 9, 10, 11, 12, 13, 14}]}, 
      {RGBColor[1, 0.5, 0], PointSize[0.012833333333333334`], Thickness[Tiny],
        LineBox[{15, 16, 17, 18, 19, 20, 21}]}}, {
      {GrayLevel[0], PointSize[0.012833333333333334`], Thickness[Large]}, 
      {RGBColor[1, 0.5, 0], PointSize[0.012833333333333334`], Thickness[
       Tiny]}, 
      {RGBColor[1, 0.5, 0], PointSize[0.012833333333333334`], Thickness[
       Tiny]}}, {
      {GrayLevel[0], PointSize[0.012833333333333334`], Thickness[Large]}, 
      {RGBColor[1, 0.5, 0], PointSize[0.012833333333333334`], Thickness[
       Tiny]}, 
      {RGBColor[1, 0.5, 0], PointSize[0.012833333333333334`], Thickness[
       Tiny]}, {}, {}, {}, {}, {}, {}, {}}, {
      {GrayLevel[0], PointSize[0.012833333333333334`], Thickness[Large]}, 
      {RGBColor[1, 0.5, 0], PointSize[0.012833333333333334`], Thickness[
       Tiny]}, 
      {RGBColor[1, 0.5, 0], PointSize[0.012833333333333334`], Thickness[
       Tiny]}, {}, {}, {}, {}, {}, {}, {}}}], {{}, {}}},
  AspectRatio->1,
  Axes->{True, True},
  AxesLabel->{None, None},
  AxesOrigin->{-2.4079456086518722`, -0.916290731874155},
  DisplayFunction->Identity,
  Frame->{{True, True}, {True, True}},
  FrameLabel->{{None, None}, {None, None}},
  FrameTicks->FrontEndValueCache[{{
      Charting`ScaledTicks[{Log, Exp}], 
      Charting`ScaledFrameTicks[{Log, Exp}]}, {
      Charting`ScaledTicks[{Log, Exp}], 
      Charting`ScaledFrameTicks[{Log, Exp}]}}, {{{{-0.916290731874155, 
        FormBox[
         TagBox[
          InterpretationBox["\"0.4\"", 0.4, AutoDelete -> True], 
          NumberForm[#, {
            DirectedInfinity[1], 1}]& ], TraditionalForm], {0.01, 
        0.}}, {-0.5108256237659907, 
        FormBox[
         TagBox[
          InterpretationBox["\"0.6\"", 0.6, AutoDelete -> True], 
          NumberForm[#, {
            DirectedInfinity[1], 1}]& ], TraditionalForm], {0.01, 
        0.}}, {-0.2231435513142097, 
        FormBox[
         TagBox[
          InterpretationBox["\"0.8\"", 0.8, AutoDelete -> True], 
          NumberForm[#, {
            DirectedInfinity[1], 1}]& ], TraditionalForm], {0.01, 0.}}, {0., 
        FormBox[
         TagBox[
          InterpretationBox["\"1.0\"", 1., AutoDelete -> True], NumberForm[#, {
            DirectedInfinity[1], 1}]& ], TraditionalForm], {0.01, 
        0.}}, {-0.7985076962177716, 
        FormBox[
         TemplateBox[{0., 0.}, "Spacer2"], TraditionalForm], {0.005, 
        0.}}, {-0.6931471805599453, 
        FormBox[
         TemplateBox[{0., 0.}, "Spacer2"], TraditionalForm], {0.005, 
        0.}}, {-0.5978370007556204, 
        FormBox[
         TemplateBox[{0., 0.}, "Spacer2"], TraditionalForm], {0.005, 
        0.}}, {-0.4307829160924542, 
        FormBox[
         TemplateBox[{0., 0.}, "Spacer2"], TraditionalForm], {0.005, 
        0.}}, {-0.35667494393873245`, 
        FormBox[
         TemplateBox[{0., 0.}, "Spacer2"], TraditionalForm], {0.005, 
        0.}}, {-0.2876820724517809, 
        FormBox[
         TemplateBox[{0., 0.}, "Spacer2"], TraditionalForm], {0.005, 
        0.}}, {-0.16251892949777494`, 
        FormBox[
         TemplateBox[{0., 0.}, "Spacer2"], TraditionalForm], {0.005, 
        0.}}, {-0.10536051565782628`, 
        FormBox[
         TemplateBox[{0., 0.}, "Spacer2"], TraditionalForm], {0.005, 
        0.}}, {-0.05129329438755058, 
        FormBox[
         TemplateBox[{0., 0.}, "Spacer2"], TraditionalForm], {0.005, 0.}}, {
       0.04879016416943205, 
        FormBox[
         TemplateBox[{0., 0.}, "Spacer2"], TraditionalForm], {0.005, 0.}}, {
       0.09531017980432493, 
        FormBox[
         TemplateBox[{0., 0.}, "Spacer2"], TraditionalForm], {0.005, 0.}}, {
       0.13976194237515863`, 
        FormBox[
         TemplateBox[{0., 0.}, "Spacer2"], TraditionalForm], {0.005, 0.}}, {
       0.1823215567939546, 
        FormBox[
         TemplateBox[{0., 0.}, "Spacer2"], TraditionalForm], {0.005, 
        0.}}}, {{-0.916290731874155, 
        FormBox[
         TemplateBox[{0., 0.}, "Spacer2"], TraditionalForm], {0.01, 
        0.}}, {-0.5108256237659907, 
        FormBox[
         TemplateBox[{0., 0.}, "Spacer2"], TraditionalForm], {0.01, 
        0.}}, {-0.2231435513142097, 
        FormBox[
         TemplateBox[{0., 0.}, "Spacer2"], TraditionalForm], {0.01, 0.}}, {0., 
        FormBox[
         TemplateBox[{0., 0.}, "Spacer2"], TraditionalForm], {0.01, 
        0.}}, {-0.7985076962177716, 
        FormBox[
         TemplateBox[{0., 0.}, "Spacer2"], TraditionalForm], {0.005, 
        0.}}, {-0.6931471805599453, 
        FormBox[
         TemplateBox[{0., 0.}, "Spacer2"], TraditionalForm], {0.005, 
        0.}}, {-0.5978370007556204, 
        FormBox[
         TemplateBox[{0., 0.}, "Spacer2"], TraditionalForm], {0.005, 
        0.}}, {-0.4307829160924542, 
        FormBox[
         TemplateBox[{0., 0.}, "Spacer2"], TraditionalForm], {0.005, 
        0.}}, {-0.35667494393873245`, 
        FormBox[
         TemplateBox[{0., 0.}, "Spacer2"], TraditionalForm], {0.005, 
        0.}}, {-0.2876820724517809, 
        FormBox[
         TemplateBox[{0., 0.}, "Spacer2"], TraditionalForm], {0.005, 
        0.}}, {-0.16251892949777494`, 
        FormBox[
         TemplateBox[{0., 0.}, "Spacer2"], TraditionalForm], {0.005, 
        0.}}, {-0.10536051565782628`, 
        FormBox[
         TemplateBox[{0., 0.}, "Spacer2"], TraditionalForm], {0.005, 
        0.}}, {-0.05129329438755058, 
        FormBox[
         TemplateBox[{0., 0.}, "Spacer2"], TraditionalForm], {0.005, 0.}}, {
       0.04879016416943205, 
        FormBox[
         TemplateBox[{0., 0.}, "Spacer2"], TraditionalForm], {0.005, 0.}}, {
       0.09531017980432493, 
        FormBox[
         TemplateBox[{0., 0.}, "Spacer2"], TraditionalForm], {0.005, 0.}}, {
       0.13976194237515863`, 
        FormBox[
         TemplateBox[{0., 0.}, "Spacer2"], TraditionalForm], {0.005, 0.}}, {
       0.1823215567939546, 
        FormBox[
         TemplateBox[{0., 0.}, "Spacer2"], TraditionalForm], {0.005, 
        0.}}}}, {{{-2.3025850929940455`, 
        FormBox[
         TagBox[
          InterpretationBox["\"0.1\"", 0.1, AutoDelete -> True], 
          NumberForm[#, {
            DirectedInfinity[1], 1}]& ], TraditionalForm], {0.01, 
        0.}}, {-1.6094379124341003`, 
        FormBox[
         TagBox[
          InterpretationBox["\"0.2\"", 0.2, AutoDelete -> True], 
          NumberForm[#, {
            DirectedInfinity[1], 1}]& ], TraditionalForm], {0.01, 
        0.}}, {-0.6931471805599453, 
        FormBox[
         TagBox[
          InterpretationBox["\"0.5\"", 0.5, AutoDelete -> True], 
          NumberForm[#, {
            DirectedInfinity[1], 1}]& ], TraditionalForm], {0.01, 0.}}, {0., 
        FormBox["1", TraditionalForm], {0.01, 0.}}, {-2.995732273553991, 
        FormBox[
         TemplateBox[{0., 0.}, "Spacer2"], TraditionalForm], {0.005, 
        0.}}, {-2.8134107167600364`, 
        FormBox[
         TemplateBox[{0., 0.}, "Spacer2"], TraditionalForm], {0.005, 
        0.}}, {-2.659260036932778, 
        FormBox[
         TemplateBox[{0., 0.}, "Spacer2"], TraditionalForm], {0.005, 
        0.}}, {-2.5257286443082556`, 
        FormBox[
         TemplateBox[{0., 0.}, "Spacer2"], TraditionalForm], {0.005, 
        0.}}, {-2.4079456086518722`, 
        FormBox[
         TemplateBox[{0., 0.}, "Spacer2"], TraditionalForm], {0.005, 
        0.}}, {-1.8971199848858813`, 
        FormBox[
         TemplateBox[{0., 0.}, "Spacer2"], TraditionalForm], {0.005, 
        0.}}, {-1.2039728043259361`, 
        FormBox[
         TemplateBox[{0., 0.}, "Spacer2"], TraditionalForm], {0.005, 
        0.}}, {-0.916290731874155, 
        FormBox[
         TemplateBox[{0., 0.}, "Spacer2"], TraditionalForm], {0.005, 
        0.}}, {-0.5108256237659907, 
        FormBox[
         TemplateBox[{0., 0.}, "Spacer2"], TraditionalForm], {0.005, 
        0.}}, {-0.35667494393873245`, 
        FormBox[
         TemplateBox[{0., 0.}, "Spacer2"], TraditionalForm], {0.005, 
        0.}}, {-0.2231435513142097, 
        FormBox[
         TemplateBox[{0., 0.}, "Spacer2"], TraditionalForm], {0.005, 
        0.}}, {-0.10536051565782628`, 
        FormBox[
         TemplateBox[{0., 0.}, "Spacer2"], TraditionalForm], {0.005, 0.}}, {
       0.4054651081081644, 
        FormBox[
         TemplateBox[{0., 0.}, "Spacer2"], TraditionalForm], {0.005, 0.}}, {
       0.6931471805599453, 
        FormBox[
         TemplateBox[{0., 0.}, "Spacer2"], TraditionalForm], {0.005, 0.}}, {
       1.0986122886681098`, 
        FormBox[
         TemplateBox[{0., 0.}, "Spacer2"], TraditionalForm], {0.005, 0.}}, {
       1.3862943611198906`, 
        FormBox[
         TemplateBox[{0., 0.}, "Spacer2"], TraditionalForm], {0.005, 0.}}, {
       1.6094379124341003`, 
        FormBox[
         TemplateBox[{0., 0.}, "Spacer2"], TraditionalForm], {0.005, 
        0.}}}, {{-2.3025850929940455`, 
        FormBox[
         TemplateBox[{0., 0.}, "Spacer2"], TraditionalForm], {0.01, 
        0.}}, {-1.6094379124341003`, 
        FormBox[
         TemplateBox[{0., 0.}, "Spacer2"], TraditionalForm], {0.01, 
        0.}}, {-0.6931471805599453, 
        FormBox[
         TemplateBox[{0., 0.}, "Spacer2"], TraditionalForm], {0.01, 0.}}, {0., 
        FormBox[
         TemplateBox[{0., 0.}, "Spacer2"], TraditionalForm], {0.01, 
        0.}}, {-2.995732273553991, 
        FormBox[
         TemplateBox[{0., 0.}, "Spacer2"], TraditionalForm], {0.005, 
        0.}}, {-2.8134107167600364`, 
        FormBox[
         TemplateBox[{0., 0.}, "Spacer2"], TraditionalForm], {0.005, 
        0.}}, {-2.659260036932778, 
        FormBox[
         TemplateBox[{0., 0.}, "Spacer2"], TraditionalForm], {0.005, 
        0.}}, {-2.5257286443082556`, 
        FormBox[
         TemplateBox[{0., 0.}, "Spacer2"], TraditionalForm], {0.005, 
        0.}}, {-2.4079456086518722`, 
        FormBox[
         TemplateBox[{0., 0.}, "Spacer2"], TraditionalForm], {0.005, 
        0.}}, {-1.8971199848858813`, 
        FormBox[
         TemplateBox[{0., 0.}, "Spacer2"], TraditionalForm], {0.005, 
        0.}}, {-1.2039728043259361`, 
        FormBox[
         TemplateBox[{0., 0.}, "Spacer2"], TraditionalForm], {0.005, 
        0.}}, {-0.916290731874155, 
        FormBox[
         TemplateBox[{0., 0.}, "Spacer2"], TraditionalForm], {0.005, 
        0.}}, {-0.5108256237659907, 
        FormBox[
         TemplateBox[{0., 0.}, "Spacer2"], TraditionalForm], {0.005, 
        0.}}, {-0.35667494393873245`, 
        FormBox[
         TemplateBox[{0., 0.}, "Spacer2"], TraditionalForm], {0.005, 
        0.}}, {-0.2231435513142097, 
        FormBox[
         TemplateBox[{0., 0.}, "Spacer2"], TraditionalForm], {0.005, 
        0.}}, {-0.10536051565782628`, 
        FormBox[
         TemplateBox[{0., 0.}, "Spacer2"], TraditionalForm], {0.005, 0.}}, {
       0.4054651081081644, 
        FormBox[
         TemplateBox[{0., 0.}, "Spacer2"], TraditionalForm], {0.005, 0.}}, {
       0.6931471805599453, 
        FormBox[
         TemplateBox[{0., 0.}, "Spacer2"], TraditionalForm], {0.005, 0.}}, {
       1.0986122886681098`, 
        FormBox[
         TemplateBox[{0., 0.}, "Spacer2"], TraditionalForm], {0.005, 0.}}, {
       1.3862943611198906`, 
        FormBox[
         TemplateBox[{0., 0.}, "Spacer2"], TraditionalForm], {0.005, 0.}}, {
       1.6094379124341003`, 
        FormBox[
         TemplateBox[{0., 0.}, "Spacer2"], TraditionalForm], {0.005, 0.}}}}}],
  
  GridLines->{None, None},
  GridLinesStyle->Directive[
    GrayLevel[0.5, 0.4]],
  ImageSize->{205.0156249999998, Automatic},
  Method->{
   "OptimizePlotMarkers" -> True, "OptimizePlotMarkers" -> True, 
    "CoordinatesToolOptions" -> {"DisplayFunction" -> ({
        Exp[
         Part[#, 1]], 
        Exp[
         Part[#, 2]]}& ), "CopiedValueFunction" -> ({
        Exp[
         Part[#, 1]], 
        Exp[
         Part[#, 2]]}& )}},
  PlotRange->{{-2.4079456086518722`, 
   0.09531017980432493}, {-0.916290731874155, 0.04879016416943205}},
  PlotRangeClipping->True,
  PlotRangePadding->{{0, 0}, {0, 0}},
  Ticks->{
    Charting`ScaledTicks[{Log, Exp}], 
    Charting`ScaledTicks[{Log, Exp}]}]], "Output",
 CellChangeTimes->{
  3.840164656938828*^9, 3.840164692169244*^9, 3.843603250407629*^9, 
   3.843603991858041*^9, {3.843604181385013*^9, 3.8436041996769533`*^9}, 
   3.843604267366458*^9, 3.843604409888126*^9, 3.843604460984932*^9, {
   3.843604522629324*^9, 3.843604540414823*^9}, {3.8436046331309357`*^9, 
   3.843604658273375*^9}, 3.843604727018167*^9, 3.8436048569597282`*^9, {
   3.8436049676399517`*^9, 3.843604992625868*^9}, {3.843605161861025*^9, 
   3.843605198462747*^9}, 3.843605262360342*^9, 3.843605669708436*^9, {
   3.843605718048368*^9, 3.843605724319599*^9}, 3.8441842807659607`*^9, 
   3.8441938460778713`*^9, 3.844517381180098*^9},
 CellLabel->
  "Out[147]=",ExpressionUUID->"8f9a88d8-9995-4218-9323-11819bab366f"],

Cell[BoxData[
 GraphicsBox[{{{}, {{{}, {}, 
      {GrayLevel[0], PointSize[0.012833333333333334`], Thickness[Large], 
       LineBox[{{0., 3.295836866004329}, {-0.3566749439387323, 
        3.4339872044851463`}, {-0.6931471805599453, 
        3.58351893845611}, {-1.0498221244986776`, 
        3.7612001156935624`}, {-1.6094379124341003`, 
        4.07753744390572}, {-1.9661128563728327`, 
        4.276666119016055}, {-2.3025850929940455`, 4.48863636973214}}]}}, 
     {GrayLevel[0], PointSize[0.012833333333333334`], Thickness[Large]}, {
      {GrayLevel[0], PointSize[0.012833333333333334`], Thickness[
       Large]}, {}}, {
      {GrayLevel[0], PointSize[0.012833333333333334`], Thickness[
       Large]}, {}}}, {{}, {}}}, {{}, GraphicsComplexBox[CompressedData["
1:eJxTTMoPSmViYGCQAWIQLRq6dffGbKYDmtNnPRHVF3Zgv6t60Kj0//6au99r
HtgLORj3vv3ueODnfsOMB5f/xgk6nM7Z6iF05sP+E43B25a/5Hd4b/nrn5Pe
s/2qaqIBP9z4HHztH6ocvnxt/7l0ubY1d3gcGKAgyM5Z6tQybgeYfa9PXxdd
rS0At6/yY5euEwM/3L4J4bocKTt54fad0TrUWLaTG26f0afEmXeWccHtM7SY
fejiSU64fXMvhtVdvcrhMNz9BwBnUtIu
     "], {{{}, {}, {}, {}, {}, {}, 
       {RGBColor[1, 0.5, 0], Opacity[0.1], EdgeForm[None], 
        GraphicsGroupBox[
         PolygonBox[{{8, 9, 10, 11, 12, 13, 14, 7, 6, 5, 4, 3, 2, 
          1}}]]}, {}, {}, {}}, {{}, {}, {}, 
       {RGBColor[1, 0.5, 0], PointSize[0.012833333333333334`], Thickness[
        Tiny], LineBox[{1, 2, 3, 4, 5, 6, 7}]}, 
       {RGBColor[1, 0.5, 0], PointSize[0.012833333333333334`], Thickness[
        Tiny], LineBox[{8, 9, 10, 11, 12, 13, 14}]}}, {
       {RGBColor[1, 0.5, 0], PointSize[0.012833333333333334`], Thickness[
        Tiny]}, 
       {RGBColor[1, 0.5, 0], PointSize[0.012833333333333334`], Thickness[
        Tiny]}}, {
       {RGBColor[1, 0.5, 0], PointSize[0.012833333333333334`], Thickness[
        Tiny]}, 
       {RGBColor[1, 0.5, 0], PointSize[0.012833333333333334`], Thickness[
        Tiny]}, {}, {}, {}}, {
       {RGBColor[1, 0.5, 0], PointSize[0.012833333333333334`], Thickness[
        Tiny]}, 
       {RGBColor[1, 0.5, 0], PointSize[0.012833333333333334`], Thickness[
        Tiny]}, {}, {}, {}}}], {{}, {}}}},
  AspectRatio->1,
  Axes->{True, True},
  AxesLabel->{None, None},
  AxesOrigin->{-2.4079456086518722`, 2.70805020110221},
  DisplayFunction->Identity,
  Frame->{{True, True}, {True, True}},
  FrameLabel->{{None, None}, {None, None}},
  FrameTicks->FrontEndValueCache[{{
      Charting`ScaledTicks[{Log, Exp}], 
      Charting`ScaledFrameTicks[{Log, Exp}]}, {
      Charting`ScaledTicks[{Log, Exp}], 
      Charting`ScaledFrameTicks[{Log, Exp}]}}, {{{{2.995732273553991, 
        FormBox["20", TraditionalForm], {0.01, 0.}}, {3.6888794541139363`, 
        FormBox["40", TraditionalForm], {0.01, 0.}}, {4.0943445622221, 
        FormBox["60", TraditionalForm], {0.01, 0.}}, {4.382026634673881, 
        FormBox["80", TraditionalForm], {0.01, 0.}}, {4.605170185988092, 
        FormBox["100", TraditionalForm], {0.01, 0.}}, {1.6094379124341003`, 
        FormBox[
         TemplateBox[{0., 0.}, "Spacer2"], TraditionalForm], {0.005, 0.}}, {
       2.302585092994046, 
        FormBox[
         TemplateBox[{0., 0.}, "Spacer2"], TraditionalForm], {0.005, 0.}}, {
       2.70805020110221, 
        FormBox[
         TemplateBox[{0., 0.}, "Spacer2"], TraditionalForm], {0.005, 0.}}, {
       3.2188758248682006`, 
        FormBox[
         TemplateBox[{0., 0.}, "Spacer2"], TraditionalForm], {0.005, 0.}}, {
       3.4011973816621555`, 
        FormBox[
         TemplateBox[{0., 0.}, "Spacer2"], TraditionalForm], {0.005, 0.}}, {
       3.5553480614894135`, 
        FormBox[
         TemplateBox[{0., 0.}, "Spacer2"], TraditionalForm], {0.005, 0.}}, {
       3.8066624897703196`, 
        FormBox[
         TemplateBox[{0., 0.}, "Spacer2"], TraditionalForm], {0.005, 0.}}, {
       3.912023005428146, 
        FormBox[
         TemplateBox[{0., 0.}, "Spacer2"], TraditionalForm], {0.005, 0.}}, {
       4.007333185232471, 
        FormBox[
         TemplateBox[{0., 0.}, "Spacer2"], TraditionalForm], {0.005, 0.}}, {
       4.174387269895637, 
        FormBox[
         TemplateBox[{0., 0.}, "Spacer2"], TraditionalForm], {0.005, 0.}}, {
       4.248495242049359, 
        FormBox[
         TemplateBox[{0., 0.}, "Spacer2"], TraditionalForm], {0.005, 0.}}, {
       4.31748811353631, 
        FormBox[
         TemplateBox[{0., 0.}, "Spacer2"], TraditionalForm], {0.005, 0.}}, {
       4.442651256490317, 
        FormBox[
         TemplateBox[{0., 0.}, "Spacer2"], TraditionalForm], {0.005, 0.}}, {
       4.499809670330265, 
        FormBox[
         TemplateBox[{0., 0.}, "Spacer2"], TraditionalForm], {0.005, 0.}}, {
       4.553876891600541, 
        FormBox[
         TemplateBox[{0., 0.}, "Spacer2"], TraditionalForm], {0.005, 0.}}, {
       4.653960350157523, 
        FormBox[
         TemplateBox[{0., 0.}, "Spacer2"], TraditionalForm], {0.005, 0.}}, {
       4.700480365792417, 
        FormBox[
         TemplateBox[{0., 0.}, "Spacer2"], TraditionalForm], {0.005, 0.}}, {
       4.74493212836325, 
        FormBox[
         TemplateBox[{0., 0.}, "Spacer2"], TraditionalForm], {0.005, 0.}}, {
       4.787491742782046, 
        FormBox[
         TemplateBox[{0., 0.}, "Spacer2"], TraditionalForm], {0.005, 0.}}}, {{
       2.995732273553991, 
        FormBox[
         TemplateBox[{0., 0.}, "Spacer2"], TraditionalForm], {0.01, 0.}}, {
       3.6888794541139363`, 
        FormBox[
         TemplateBox[{0., 0.}, "Spacer2"], TraditionalForm], {0.01, 0.}}, {
       4.0943445622221, 
        FormBox[
         TemplateBox[{0., 0.}, "Spacer2"], TraditionalForm], {0.01, 0.}}, {
       4.382026634673881, 
        FormBox[
         TemplateBox[{0., 0.}, "Spacer2"], TraditionalForm], {0.01, 0.}}, {
       4.605170185988092, 
        FormBox[
         TemplateBox[{0., 0.}, "Spacer2"], TraditionalForm], {0.01, 0.}}, {
       1.6094379124341003`, 
        FormBox[
         TemplateBox[{0., 0.}, "Spacer2"], TraditionalForm], {0.005, 0.}}, {
       2.302585092994046, 
        FormBox[
         TemplateBox[{0., 0.}, "Spacer2"], TraditionalForm], {0.005, 0.}}, {
       2.70805020110221, 
        FormBox[
         TemplateBox[{0., 0.}, "Spacer2"], TraditionalForm], {0.005, 0.}}, {
       3.2188758248682006`, 
        FormBox[
         TemplateBox[{0., 0.}, "Spacer2"], TraditionalForm], {0.005, 0.}}, {
       3.4011973816621555`, 
        FormBox[
         TemplateBox[{0., 0.}, "Spacer2"], TraditionalForm], {0.005, 0.}}, {
       3.5553480614894135`, 
        FormBox[
         TemplateBox[{0., 0.}, "Spacer2"], TraditionalForm], {0.005, 0.}}, {
       3.8066624897703196`, 
        FormBox[
         TemplateBox[{0., 0.}, "Spacer2"], TraditionalForm], {0.005, 0.}}, {
       3.912023005428146, 
        FormBox[
         TemplateBox[{0., 0.}, "Spacer2"], TraditionalForm], {0.005, 0.}}, {
       4.007333185232471, 
        FormBox[
         TemplateBox[{0., 0.}, "Spacer2"], TraditionalForm], {0.005, 0.}}, {
       4.174387269895637, 
        FormBox[
         TemplateBox[{0., 0.}, "Spacer2"], TraditionalForm], {0.005, 0.}}, {
       4.248495242049359, 
        FormBox[
         TemplateBox[{0., 0.}, "Spacer2"], TraditionalForm], {0.005, 0.}}, {
       4.31748811353631, 
        FormBox[
         TemplateBox[{0., 0.}, "Spacer2"], TraditionalForm], {0.005, 0.}}, {
       4.442651256490317, 
        FormBox[
         TemplateBox[{0., 0.}, "Spacer2"], TraditionalForm], {0.005, 0.}}, {
       4.499809670330265, 
        FormBox[
         TemplateBox[{0., 0.}, "Spacer2"], TraditionalForm], {0.005, 0.}}, {
       4.553876891600541, 
        FormBox[
         TemplateBox[{0., 0.}, "Spacer2"], TraditionalForm], {0.005, 0.}}, {
       4.653960350157523, 
        FormBox[
         TemplateBox[{0., 0.}, "Spacer2"], TraditionalForm], {0.005, 0.}}, {
       4.700480365792417, 
        FormBox[
         TemplateBox[{0., 0.}, "Spacer2"], TraditionalForm], {0.005, 0.}}, {
       4.74493212836325, 
        FormBox[
         TemplateBox[{0., 0.}, "Spacer2"], TraditionalForm], {0.005, 0.}}, {
       4.787491742782046, 
        FormBox[
         TemplateBox[{0., 0.}, "Spacer2"], TraditionalForm], {0.005, 
        0.}}}}, {{{-2.3025850929940455`, 
        FormBox[
         TagBox[
          InterpretationBox["\"0.1\"", 0.1, AutoDelete -> True], 
          NumberForm[#, {
            DirectedInfinity[1], 1}]& ], TraditionalForm], {0.01, 
        0.}}, {-1.6094379124341003`, 
        FormBox[
         TagBox[
          InterpretationBox["\"0.2\"", 0.2, AutoDelete -> True], 
          NumberForm[#, {
            DirectedInfinity[1], 1}]& ], TraditionalForm], {0.01, 
        0.}}, {-0.6931471805599453, 
        FormBox[
         TagBox[
          InterpretationBox["\"0.5\"", 0.5, AutoDelete -> True], 
          NumberForm[#, {
            DirectedInfinity[1], 1}]& ], TraditionalForm], {0.01, 0.}}, {0., 
        FormBox["1", TraditionalForm], {0.01, 0.}}, {-2.995732273553991, 
        FormBox[
         TemplateBox[{0., 0.}, "Spacer2"], TraditionalForm], {0.005, 
        0.}}, {-2.8134107167600364`, 
        FormBox[
         TemplateBox[{0., 0.}, "Spacer2"], TraditionalForm], {0.005, 
        0.}}, {-2.659260036932778, 
        FormBox[
         TemplateBox[{0., 0.}, "Spacer2"], TraditionalForm], {0.005, 
        0.}}, {-2.5257286443082556`, 
        FormBox[
         TemplateBox[{0., 0.}, "Spacer2"], TraditionalForm], {0.005, 
        0.}}, {-2.4079456086518722`, 
        FormBox[
         TemplateBox[{0., 0.}, "Spacer2"], TraditionalForm], {0.005, 
        0.}}, {-1.8971199848858813`, 
        FormBox[
         TemplateBox[{0., 0.}, "Spacer2"], TraditionalForm], {0.005, 
        0.}}, {-1.2039728043259361`, 
        FormBox[
         TemplateBox[{0., 0.}, "Spacer2"], TraditionalForm], {0.005, 
        0.}}, {-0.916290731874155, 
        FormBox[
         TemplateBox[{0., 0.}, "Spacer2"], TraditionalForm], {0.005, 
        0.}}, {-0.5108256237659907, 
        FormBox[
         TemplateBox[{0., 0.}, "Spacer2"], TraditionalForm], {0.005, 
        0.}}, {-0.35667494393873245`, 
        FormBox[
         TemplateBox[{0., 0.}, "Spacer2"], TraditionalForm], {0.005, 
        0.}}, {-0.2231435513142097, 
        FormBox[
         TemplateBox[{0., 0.}, "Spacer2"], TraditionalForm], {0.005, 
        0.}}, {-0.10536051565782628`, 
        FormBox[
         TemplateBox[{0., 0.}, "Spacer2"], TraditionalForm], {0.005, 0.}}, {
       0.4054651081081644, 
        FormBox[
         TemplateBox[{0., 0.}, "Spacer2"], TraditionalForm], {0.005, 0.}}, {
       0.6931471805599453, 
        FormBox[
         TemplateBox[{0., 0.}, "Spacer2"], TraditionalForm], {0.005, 0.}}, {
       1.0986122886681098`, 
        FormBox[
         TemplateBox[{0., 0.}, "Spacer2"], TraditionalForm], {0.005, 0.}}, {
       1.3862943611198906`, 
        FormBox[
         TemplateBox[{0., 0.}, "Spacer2"], TraditionalForm], {0.005, 0.}}, {
       1.6094379124341003`, 
        FormBox[
         TemplateBox[{0., 0.}, "Spacer2"], TraditionalForm], {0.005, 
        0.}}}, {{-2.3025850929940455`, 
        FormBox[
         TemplateBox[{0., 0.}, "Spacer2"], TraditionalForm], {0.01, 
        0.}}, {-1.6094379124341003`, 
        FormBox[
         TemplateBox[{0., 0.}, "Spacer2"], TraditionalForm], {0.01, 
        0.}}, {-0.6931471805599453, 
        FormBox[
         TemplateBox[{0., 0.}, "Spacer2"], TraditionalForm], {0.01, 0.}}, {0., 
        FormBox[
         TemplateBox[{0., 0.}, "Spacer2"], TraditionalForm], {0.01, 
        0.}}, {-2.995732273553991, 
        FormBox[
         TemplateBox[{0., 0.}, "Spacer2"], TraditionalForm], {0.005, 
        0.}}, {-2.8134107167600364`, 
        FormBox[
         TemplateBox[{0., 0.}, "Spacer2"], TraditionalForm], {0.005, 
        0.}}, {-2.659260036932778, 
        FormBox[
         TemplateBox[{0., 0.}, "Spacer2"], TraditionalForm], {0.005, 
        0.}}, {-2.5257286443082556`, 
        FormBox[
         TemplateBox[{0., 0.}, "Spacer2"], TraditionalForm], {0.005, 
        0.}}, {-2.4079456086518722`, 
        FormBox[
         TemplateBox[{0., 0.}, "Spacer2"], TraditionalForm], {0.005, 
        0.}}, {-1.8971199848858813`, 
        FormBox[
         TemplateBox[{0., 0.}, "Spacer2"], TraditionalForm], {0.005, 
        0.}}, {-1.2039728043259361`, 
        FormBox[
         TemplateBox[{0., 0.}, "Spacer2"], TraditionalForm], {0.005, 
        0.}}, {-0.916290731874155, 
        FormBox[
         TemplateBox[{0., 0.}, "Spacer2"], TraditionalForm], {0.005, 
        0.}}, {-0.5108256237659907, 
        FormBox[
         TemplateBox[{0., 0.}, "Spacer2"], TraditionalForm], {0.005, 
        0.}}, {-0.35667494393873245`, 
        FormBox[
         TemplateBox[{0., 0.}, "Spacer2"], TraditionalForm], {0.005, 
        0.}}, {-0.2231435513142097, 
        FormBox[
         TemplateBox[{0., 0.}, "Spacer2"], TraditionalForm], {0.005, 
        0.}}, {-0.10536051565782628`, 
        FormBox[
         TemplateBox[{0., 0.}, "Spacer2"], TraditionalForm], {0.005, 0.}}, {
       0.4054651081081644, 
        FormBox[
         TemplateBox[{0., 0.}, "Spacer2"], TraditionalForm], {0.005, 0.}}, {
       0.6931471805599453, 
        FormBox[
         TemplateBox[{0., 0.}, "Spacer2"], TraditionalForm], {0.005, 0.}}, {
       1.0986122886681098`, 
        FormBox[
         TemplateBox[{0., 0.}, "Spacer2"], TraditionalForm], {0.005, 0.}}, {
       1.3862943611198906`, 
        FormBox[
         TemplateBox[{0., 0.}, "Spacer2"], TraditionalForm], {0.005, 0.}}, {
       1.6094379124341003`, 
        FormBox[
         TemplateBox[{0., 0.}, "Spacer2"], TraditionalForm], {0.005, 0.}}}}}],
  
  GridLines->{None, None},
  GridLinesStyle->Directive[
    GrayLevel[0.5, 0.4]],
  ImageSize->{205.0156249999998, Automatic},
  Method->{
   "OptimizePlotMarkers" -> True, "OptimizePlotMarkers" -> True, 
    "CoordinatesToolOptions" -> {"DisplayFunction" -> ({
        Exp[
         Part[#, 1]], 
        Exp[
         Part[#, 2]]}& ), "CopiedValueFunction" -> ({
        Exp[
         Part[#, 1]], 
        Exp[
         Part[#, 2]]}& )}},
  PlotRange->NCache[{{-2.4079456086518722`, 0.09531017980432493}, {
      Log[15], 
      Log[119]}}, {{-2.4079456086518722`, 0.09531017980432493}, {
    2.70805020110221, 4.77912349311153}}],
  PlotRangeClipping->True,
  PlotRangePadding->{{0, 0}, {0, 0}},
  Ticks->{
    Charting`ScaledTicks[{Log, Exp}], 
    Charting`ScaledTicks[{Log, Exp}]}]], "Output",
 CellChangeTimes->{
  3.840164656938828*^9, 3.840164692169244*^9, 3.843603250407629*^9, 
   3.843603991858041*^9, {3.843604181385013*^9, 3.8436041996769533`*^9}, 
   3.843604267366458*^9, 3.843604409888126*^9, 3.843604460984932*^9, {
   3.843604522629324*^9, 3.843604540414823*^9}, {3.8436046331309357`*^9, 
   3.843604658273375*^9}, 3.843604727018167*^9, 3.8436048569597282`*^9, {
   3.8436049676399517`*^9, 3.843604992625868*^9}, {3.843605161861025*^9, 
   3.843605198462747*^9}, 3.843605262360342*^9, 3.843605669708436*^9, {
   3.843605718048368*^9, 3.843605724319599*^9}, 3.8441842807659607`*^9, 
   3.8441938460778713`*^9, 3.8445173815766973`*^9},
 CellLabel->
  "Out[149]=",ExpressionUUID->"3ba4e203-a6c7-4a42-913c-668f78b038e1"],

Cell[BoxData[
 GraphicsBox[{{{}, {{{}, {}, 
      {GrayLevel[0], PointSize[0.012833333333333334`], Thickness[Large], 
       LineBox[{{0., 0.19616402602757713`}, {-0.3566749439387323, 
        0.334984715170578}, {-0.6931471805599453, 
        0.4263930448129206}, {-1.0498221244986776`, 
        0.4989920592372109}, {-1.6094379124341003`, 
        0.5737492831000067}, {-1.9661128563728327`, 
        0.6046700965352947}, {-2.3025850929940455`, 0.6258062672379899}}]}}, 
     {GrayLevel[0], PointSize[0.012833333333333334`], Thickness[Large]}, {
      {GrayLevel[0], PointSize[0.012833333333333334`], Thickness[
       Large]}, {}}, {
      {GrayLevel[0], PointSize[0.012833333333333334`], Thickness[
       Large]}, {}}}, {{}, {}}}, {{}, {{{}, {}, 
      {RGBColor[0.560181, 0.691569, 0.194885], PointSize[
       0.012833333333333334`], Thickness[Large], 
       LineBox[{{0., 1.2945703707986351`}, {-0.3566749439387323, 
        1.859259973915435}, {-0.6931471805599453, 
        2.2904970798321798`}, {-1.0498221244986776`, 
        2.7000917342680433`}, {-1.6094379124341003`, 
        3.2786502909371786`}, {-1.9661128563728327`, 
        3.58306208890331}, {-2.3025850929940455`, 3.8824347433000406`}}]}}, 
     {RGBColor[0.560181, 0.691569, 0.194885], PointSize[
      0.012833333333333334`], Thickness[Large]}, {
      {RGBColor[0.560181, 0.691569, 0.194885], PointSize[
       0.012833333333333334`], Thickness[Large]}, {}}, {
      {RGBColor[0.560181, 0.691569, 0.194885], PointSize[
       0.012833333333333334`], Thickness[Large]}, {}}}, {{}, {}}}, {{{}, {}, 
     TagBox[
      {GrayLevel[0.5], AbsoluteThickness[1.6], Opacity[1.], 
       Dashing[{Small, Small}], LineBox[CompressedData["
1:eJxTTMoPSmViYGAwAWIQnR306GuFM/OB95a//jnpPbPffWFbooYggs/t3332
+j0mOL9wSf/B/YUIfucTxZJH3Ag+i4nhepYVjHC+y53ZbBusEXyz/Cky064x
wPnvol74sWYi+EJrioRf/Pq/H8ZfVW7AZm2E4J/7ssRwQcQ/OD/U3fRWVe9f
OH/Rjv2TQ479gfOrbzO0Obz7Dedvvxz7daEKgl9fWzhX1OsXnM/rVh/WUfwT
zv/3eEVPweofCPOMO39nXfoO50dHtD6/xY7gH9ez4InV+Qbn/1R+6ngv5Cuc
3/du7Zcr3V/g/PVZug/ubvwM5xvvOeER8+wTnF+rE3fophyCH+y3qiTT7SOc
3+MqtCSv5gPC/3cSJXic38P5O7Inc1lOfQvnT1v651sAyxs4v8vpckhv4Cs4
37Xr4Zotu1/A+b38T9Ru6T6H819/DxZSqXsK5wt2//4e8foxnO/bKOC/yewR
nB+gFLvg27wHcP4+Rhv1Irl7cD5n64wP9rtvwfmPY1PWPZ54Hc5/9YfL/4LK
FTifS3yW8c7jF+D8Al5DyQ8ep+F8tcrHE/5XHYHzP8u/fFTquAfO/1Uclb57
5no4/37q4zoP7yY4f7pIXkv60iX2ML5hLItBZcxGOF9sw8W5dmk74HwArbTb
/w==
        "]]},
      Annotation[#, "Charting`Private`Tag$22566#1"]& ]}, {}}},
  AspectRatio->1,
  Axes->{True, True},
  AxesLabel->{None, None},
  AxesOrigin->{-2.4079456086518722`, -0.2231435513142097},
  DisplayFunction->Identity,
  Frame->{{True, True}, {True, True}},
  FrameLabel->{{None, None}, {None, None}},
  FrameTicks->FrontEndValueCache[{{
      Charting`ScaledTicks[{Log, Exp}], 
      Charting`ScaledFrameTicks[{Log, Exp}]}, {
      Charting`ScaledTicks[{Log, Exp}], 
      Charting`ScaledFrameTicks[{Log, Exp}]}}, {{{{0., 
        FormBox["1", TraditionalForm], {0.01, 0.}}, {1.6094379124341003`, 
        FormBox["5", TraditionalForm], {0.01, 0.}}, {2.302585092994046, 
        FormBox["10", TraditionalForm], {0.01, 0.}}, {3.912023005428146, 
        FormBox["50", TraditionalForm], {0.01, 0.}}, {-0.6931471805599453, 
        FormBox[
         TemplateBox[{0., 0.}, "Spacer2"], TraditionalForm], {0.005, 
        0.}}, {-0.5108256237659907, 
        FormBox[
         TemplateBox[{0., 0.}, "Spacer2"], TraditionalForm], {0.005, 
        0.}}, {-0.35667494393873245`, 
        FormBox[
         TemplateBox[{0., 0.}, "Spacer2"], TraditionalForm], {0.005, 
        0.}}, {-0.2231435513142097, 
        FormBox[
         TemplateBox[{0., 0.}, "Spacer2"], TraditionalForm], {0.005, 
        0.}}, {-0.10536051565782628`, 
        FormBox[
         TemplateBox[{0., 0.}, "Spacer2"], TraditionalForm], {0.005, 0.}}, {
       0.6931471805599453, 
        FormBox[
         TemplateBox[{0., 0.}, "Spacer2"], TraditionalForm], {0.005, 0.}}, {
       1.0986122886681098`, 
        FormBox[
         TemplateBox[{0., 0.}, "Spacer2"], TraditionalForm], {0.005, 0.}}, {
       1.3862943611198906`, 
        FormBox[
         TemplateBox[{0., 0.}, "Spacer2"], TraditionalForm], {0.005, 0.}}, {
       1.791759469228055, 
        FormBox[
         TemplateBox[{0., 0.}, "Spacer2"], TraditionalForm], {0.005, 0.}}, {
       1.9459101490553132`, 
        FormBox[
         TemplateBox[{0., 0.}, "Spacer2"], TraditionalForm], {0.005, 0.}}, {
       2.0794415416798357`, 
        FormBox[
         TemplateBox[{0., 0.}, "Spacer2"], TraditionalForm], {0.005, 0.}}, {
       2.1972245773362196`, 
        FormBox[
         TemplateBox[{0., 0.}, "Spacer2"], TraditionalForm], {0.005, 0.}}, {
       2.995732273553991, 
        FormBox[
         TemplateBox[{0., 0.}, "Spacer2"], TraditionalForm], {0.005, 0.}}, {
       3.4011973816621555`, 
        FormBox[
         TemplateBox[{0., 0.}, "Spacer2"], TraditionalForm], {0.005, 0.}}, {
       3.6888794541139363`, 
        FormBox[
         TemplateBox[{0., 0.}, "Spacer2"], TraditionalForm], {0.005, 0.}}, {
       4.0943445622221, 
        FormBox[
         TemplateBox[{0., 0.}, "Spacer2"], TraditionalForm], {0.005, 0.}}, {
       4.248495242049359, 
        FormBox[
         TemplateBox[{0., 0.}, "Spacer2"], TraditionalForm], {0.005, 0.}}, {
       4.382026634673881, 
        FormBox[
         TemplateBox[{0., 0.}, "Spacer2"], TraditionalForm], {0.005, 0.}}, {
       4.499809670330265, 
        FormBox[
         TemplateBox[{0., 0.}, "Spacer2"], TraditionalForm], {0.005, 0.}}, {
       4.605170185988092, 
        FormBox[
         TemplateBox[{0., 0.}, "Spacer2"], TraditionalForm], {0.005, 0.}}}, {{
       0., 
        FormBox[
         TemplateBox[{0., 0.}, "Spacer2"], TraditionalForm], {0.01, 0.}}, {
       1.6094379124341003`, 
        FormBox[
         TemplateBox[{0., 0.}, "Spacer2"], TraditionalForm], {0.01, 0.}}, {
       2.302585092994046, 
        FormBox[
         TemplateBox[{0., 0.}, "Spacer2"], TraditionalForm], {0.01, 0.}}, {
       3.912023005428146, 
        FormBox[
         TemplateBox[{0., 0.}, "Spacer2"], TraditionalForm], {0.01, 
        0.}}, {-0.6931471805599453, 
        FormBox[
         TemplateBox[{0., 0.}, "Spacer2"], TraditionalForm], {0.005, 
        0.}}, {-0.5108256237659907, 
        FormBox[
         TemplateBox[{0., 0.}, "Spacer2"], TraditionalForm], {0.005, 
        0.}}, {-0.35667494393873245`, 
        FormBox[
         TemplateBox[{0., 0.}, "Spacer2"], TraditionalForm], {0.005, 
        0.}}, {-0.2231435513142097, 
        FormBox[
         TemplateBox[{0., 0.}, "Spacer2"], TraditionalForm], {0.005, 
        0.}}, {-0.10536051565782628`, 
        FormBox[
         TemplateBox[{0., 0.}, "Spacer2"], TraditionalForm], {0.005, 0.}}, {
       0.6931471805599453, 
        FormBox[
         TemplateBox[{0., 0.}, "Spacer2"], TraditionalForm], {0.005, 0.}}, {
       1.0986122886681098`, 
        FormBox[
         TemplateBox[{0., 0.}, "Spacer2"], TraditionalForm], {0.005, 0.}}, {
       1.3862943611198906`, 
        FormBox[
         TemplateBox[{0., 0.}, "Spacer2"], TraditionalForm], {0.005, 0.}}, {
       1.791759469228055, 
        FormBox[
         TemplateBox[{0., 0.}, "Spacer2"], TraditionalForm], {0.005, 0.}}, {
       1.9459101490553132`, 
        FormBox[
         TemplateBox[{0., 0.}, "Spacer2"], TraditionalForm], {0.005, 0.}}, {
       2.0794415416798357`, 
        FormBox[
         TemplateBox[{0., 0.}, "Spacer2"], TraditionalForm], {0.005, 0.}}, {
       2.1972245773362196`, 
        FormBox[
         TemplateBox[{0., 0.}, "Spacer2"], TraditionalForm], {0.005, 0.}}, {
       2.995732273553991, 
        FormBox[
         TemplateBox[{0., 0.}, "Spacer2"], TraditionalForm], {0.005, 0.}}, {
       3.4011973816621555`, 
        FormBox[
         TemplateBox[{0., 0.}, "Spacer2"], TraditionalForm], {0.005, 0.}}, {
       3.6888794541139363`, 
        FormBox[
         TemplateBox[{0., 0.}, "Spacer2"], TraditionalForm], {0.005, 0.}}, {
       4.0943445622221, 
        FormBox[
         TemplateBox[{0., 0.}, "Spacer2"], TraditionalForm], {0.005, 0.}}, {
       4.248495242049359, 
        FormBox[
         TemplateBox[{0., 0.}, "Spacer2"], TraditionalForm], {0.005, 0.}}, {
       4.382026634673881, 
        FormBox[
         TemplateBox[{0., 0.}, "Spacer2"], TraditionalForm], {0.005, 0.}}, {
       4.499809670330265, 
        FormBox[
         TemplateBox[{0., 0.}, "Spacer2"], TraditionalForm], {0.005, 0.}}, {
       4.605170185988092, 
        FormBox[
         TemplateBox[{0., 0.}, "Spacer2"], TraditionalForm], {0.005, 
        0.}}}}, {{{-2.3025850929940455`, 
        FormBox[
         TagBox[
          InterpretationBox["\"0.1\"", 0.1, AutoDelete -> True], 
          NumberForm[#, {
            DirectedInfinity[1], 1}]& ], TraditionalForm], {0.01, 
        0.}}, {-1.6094379124341003`, 
        FormBox[
         TagBox[
          InterpretationBox["\"0.2\"", 0.2, AutoDelete -> True], 
          NumberForm[#, {
            DirectedInfinity[1], 1}]& ], TraditionalForm], {0.01, 
        0.}}, {-0.6931471805599453, 
        FormBox[
         TagBox[
          InterpretationBox["\"0.5\"", 0.5, AutoDelete -> True], 
          NumberForm[#, {
            DirectedInfinity[1], 1}]& ], TraditionalForm], {0.01, 0.}}, {0., 
        FormBox["1", TraditionalForm], {0.01, 0.}}, {-2.995732273553991, 
        FormBox[
         TemplateBox[{0., 0.}, "Spacer2"], TraditionalForm], {0.005, 
        0.}}, {-2.8134107167600364`, 
        FormBox[
         TemplateBox[{0., 0.}, "Spacer2"], TraditionalForm], {0.005, 
        0.}}, {-2.659260036932778, 
        FormBox[
         TemplateBox[{0., 0.}, "Spacer2"], TraditionalForm], {0.005, 
        0.}}, {-2.5257286443082556`, 
        FormBox[
         TemplateBox[{0., 0.}, "Spacer2"], TraditionalForm], {0.005, 
        0.}}, {-2.4079456086518722`, 
        FormBox[
         TemplateBox[{0., 0.}, "Spacer2"], TraditionalForm], {0.005, 
        0.}}, {-1.8971199848858813`, 
        FormBox[
         TemplateBox[{0., 0.}, "Spacer2"], TraditionalForm], {0.005, 
        0.}}, {-1.2039728043259361`, 
        FormBox[
         TemplateBox[{0., 0.}, "Spacer2"], TraditionalForm], {0.005, 
        0.}}, {-0.916290731874155, 
        FormBox[
         TemplateBox[{0., 0.}, "Spacer2"], TraditionalForm], {0.005, 
        0.}}, {-0.5108256237659907, 
        FormBox[
         TemplateBox[{0., 0.}, "Spacer2"], TraditionalForm], {0.005, 
        0.}}, {-0.35667494393873245`, 
        FormBox[
         TemplateBox[{0., 0.}, "Spacer2"], TraditionalForm], {0.005, 
        0.}}, {-0.2231435513142097, 
        FormBox[
         TemplateBox[{0., 0.}, "Spacer2"], TraditionalForm], {0.005, 
        0.}}, {-0.10536051565782628`, 
        FormBox[
         TemplateBox[{0., 0.}, "Spacer2"], TraditionalForm], {0.005, 0.}}, {
       0.4054651081081644, 
        FormBox[
         TemplateBox[{0., 0.}, "Spacer2"], TraditionalForm], {0.005, 0.}}, {
       0.6931471805599453, 
        FormBox[
         TemplateBox[{0., 0.}, "Spacer2"], TraditionalForm], {0.005, 0.}}, {
       1.0986122886681098`, 
        FormBox[
         TemplateBox[{0., 0.}, "Spacer2"], TraditionalForm], {0.005, 0.}}, {
       1.3862943611198906`, 
        FormBox[
         TemplateBox[{0., 0.}, "Spacer2"], TraditionalForm], {0.005, 0.}}, {
       1.6094379124341003`, 
        FormBox[
         TemplateBox[{0., 0.}, "Spacer2"], TraditionalForm], {0.005, 
        0.}}}, {{-2.3025850929940455`, 
        FormBox[
         TemplateBox[{0., 0.}, "Spacer2"], TraditionalForm], {0.01, 
        0.}}, {-1.6094379124341003`, 
        FormBox[
         TemplateBox[{0., 0.}, "Spacer2"], TraditionalForm], {0.01, 
        0.}}, {-0.6931471805599453, 
        FormBox[
         TemplateBox[{0., 0.}, "Spacer2"], TraditionalForm], {0.01, 0.}}, {0., 
        FormBox[
         TemplateBox[{0., 0.}, "Spacer2"], TraditionalForm], {0.01, 
        0.}}, {-2.995732273553991, 
        FormBox[
         TemplateBox[{0., 0.}, "Spacer2"], TraditionalForm], {0.005, 
        0.}}, {-2.8134107167600364`, 
        FormBox[
         TemplateBox[{0., 0.}, "Spacer2"], TraditionalForm], {0.005, 
        0.}}, {-2.659260036932778, 
        FormBox[
         TemplateBox[{0., 0.}, "Spacer2"], TraditionalForm], {0.005, 
        0.}}, {-2.5257286443082556`, 
        FormBox[
         TemplateBox[{0., 0.}, "Spacer2"], TraditionalForm], {0.005, 
        0.}}, {-2.4079456086518722`, 
        FormBox[
         TemplateBox[{0., 0.}, "Spacer2"], TraditionalForm], {0.005, 
        0.}}, {-1.8971199848858813`, 
        FormBox[
         TemplateBox[{0., 0.}, "Spacer2"], TraditionalForm], {0.005, 
        0.}}, {-1.2039728043259361`, 
        FormBox[
         TemplateBox[{0., 0.}, "Spacer2"], TraditionalForm], {0.005, 
        0.}}, {-0.916290731874155, 
        FormBox[
         TemplateBox[{0., 0.}, "Spacer2"], TraditionalForm], {0.005, 
        0.}}, {-0.5108256237659907, 
        FormBox[
         TemplateBox[{0., 0.}, "Spacer2"], TraditionalForm], {0.005, 
        0.}}, {-0.35667494393873245`, 
        FormBox[
         TemplateBox[{0., 0.}, "Spacer2"], TraditionalForm], {0.005, 
        0.}}, {-0.2231435513142097, 
        FormBox[
         TemplateBox[{0., 0.}, "Spacer2"], TraditionalForm], {0.005, 
        0.}}, {-0.10536051565782628`, 
        FormBox[
         TemplateBox[{0., 0.}, "Spacer2"], TraditionalForm], {0.005, 0.}}, {
       0.4054651081081644, 
        FormBox[
         TemplateBox[{0., 0.}, "Spacer2"], TraditionalForm], {0.005, 0.}}, {
       0.6931471805599453, 
        FormBox[
         TemplateBox[{0., 0.}, "Spacer2"], TraditionalForm], {0.005, 0.}}, {
       1.0986122886681098`, 
        FormBox[
         TemplateBox[{0., 0.}, "Spacer2"], TraditionalForm], {0.005, 0.}}, {
       1.3862943611198906`, 
        FormBox[
         TemplateBox[{0., 0.}, "Spacer2"], TraditionalForm], {0.005, 0.}}, {
       1.6094379124341003`, 
        FormBox[
         TemplateBox[{0., 0.}, "Spacer2"], TraditionalForm], {0.005, 0.}}}}}],
  
  GridLines->{None, None},
  GridLinesStyle->Directive[
    GrayLevel[0.5, 0.4]],
  ImageSize->{205.0156249999998, Automatic},
  Method->{
   "OptimizePlotMarkers" -> True, "OptimizePlotMarkers" -> True, 
    "CoordinatesToolOptions" -> {"DisplayFunction" -> ({
        Exp[
         Part[#, 1]], 
        Exp[
         Part[#, 2]]}& ), "CopiedValueFunction" -> ({
        Exp[
         Part[#, 1]], 
        Exp[
         Part[#, 2]]}& )}},
  PlotRange->
   NCache[{{-2.4079456086518722`, 
     0.09531017980432493}, {-0.2231435513142097, 
      Log[59]}}, {{-2.4079456086518722`, 
    0.09531017980432493}, {-0.2231435513142097, 4.07753744390572}}],
  PlotRangeClipping->True,
  PlotRangePadding->{{0, 0}, {0, 0}},
  Ticks->{
    Charting`ScaledTicks[{Log, Exp}], 
    Charting`ScaledTicks[{Log, Exp}]}]], "Output",
 CellChangeTimes->{
  3.840164656938828*^9, 3.840164692169244*^9, 3.843603250407629*^9, 
   3.843603991858041*^9, {3.843604181385013*^9, 3.8436041996769533`*^9}, 
   3.843604267366458*^9, 3.843604409888126*^9, 3.843604460984932*^9, {
   3.843604522629324*^9, 3.843604540414823*^9}, {3.8436046331309357`*^9, 
   3.843604658273375*^9}, 3.843604727018167*^9, 3.8436048569597282`*^9, {
   3.8436049676399517`*^9, 3.843604992625868*^9}, {3.843605161861025*^9, 
   3.843605198462747*^9}, 3.843605262360342*^9, 3.843605669708436*^9, {
   3.843605718048368*^9, 3.843605724319599*^9}, 3.8441842807659607`*^9, 
   3.8441938460778713`*^9, 3.844517382026775*^9},
 CellLabel->
  "Out[150]=",ExpressionUUID->"24374001-a7ff-4179-9ab1-f33f4864f12b"],

Cell[BoxData[
 GraphicsBox[{{{}, {{{}, {}, 
      {GrayLevel[0], PointSize[0.012833333333333334`], Thickness[Large], 
       LineBox[{{0., -0.14521537411955504`}, {
        0.1823215567939546, -0.2093813785150589}, {
        0.4054651081081644, -0.29018465734891435`}, {
        0.6931471805599453, -0.3662509430358213}, {
        1.0986122886681098`, -0.44267126009530877`}, {
        1.791759469228055, -0.5832157414174036}, {
        2.3978952727983707`, -0.691039476954883}, {
        3.044522437723423, -0.7960353398810425}, {
        3.828641396489095, -0.914079574969932}}]}}, 
     {GrayLevel[0], PointSize[0.012833333333333334`], Thickness[Large]}, {
      {GrayLevel[0], PointSize[0.012833333333333334`], Thickness[
       Large]}, {}}, {
      {GrayLevel[0], PointSize[0.012833333333333334`], Thickness[
       Large]}, {}}}, {{}, {}}}, {{}, GraphicsComplexBox[CompressedData["
1:eJxTTMoPSmViYGBQAWIQDQMTZBa1hx/Yv7902hPBgLDj9oaXfXQPSp/Y7zNj
/xvlzzftd19kenLl+fn97y1//XPSe2YfJrXuBdvtK/u5mddWvZr80b7SYP2b
Sc039jMpaP3iXv3HPtim4kTrjQf7fczrtz/WY3Yob6/mPX3l8f6N6/Kn6EVz
OExUdBHOC3m+P8dpwl6+hXwOJ3c8c1DQeb0f5p6fXWu5NkYfhbtHxbvzslDv
Wbh7+nt2zCz3vQp3j+LL5UWKSrfg7rnRKrPzveEDuHuyi58+fTrtCdw9hi9D
5ohMegF3z9nv53ktjr6Gu2fqtoWFcpXv94+GD/7wAQDPex6v
     
     "], {{{}, {}, {}, {}, {}, {}, {}, 
       {RGBColor[1, 0.5, 0], Opacity[0.1], EdgeForm[None], 
        GraphicsGroupBox[
         PolygonBox[{{10, 11, 12, 13, 14, 15, 16, 17, 18, 9, 8, 7, 6, 5, 4, 3,
           2, 1}}]]}, {}, {}}, {{}, {}, {}, 
       {RGBColor[1, 0.5, 0], PointSize[0.012833333333333334`], Thickness[
        Tiny], LineBox[{1, 2, 3, 4, 5, 6, 7, 8, 9}]}, 
       {RGBColor[1, 0.5, 0], PointSize[0.012833333333333334`], Thickness[
        Tiny], LineBox[{10, 11, 12, 13, 14, 15, 16, 17, 18}]}}, {
       {RGBColor[1, 0.5, 0], PointSize[0.012833333333333334`], Thickness[
        Tiny]}, 
       {RGBColor[1, 0.5, 0], PointSize[0.012833333333333334`], Thickness[
        Tiny]}}, {
       {RGBColor[1, 0.5, 0], PointSize[0.012833333333333334`], Thickness[
        Tiny]}, 
       {RGBColor[1, 0.5, 0], PointSize[0.012833333333333334`], Thickness[
        Tiny]}, {}, {}, {}}, {
       {RGBColor[1, 0.5, 0], PointSize[0.012833333333333334`], Thickness[
        Tiny]}, 
       {RGBColor[1, 0.5, 0], PointSize[0.012833333333333334`], Thickness[
        Tiny]}, {}, {}, {}}}], {{}, {}}}},
  AspectRatio->1,
  Axes->{True, True},
  AxesLabel->{None, None},
  AxesOrigin->{-0.2231435513142097, -1.2039728043259361`},
  DisplayFunction->Identity,
  Frame->{{True, True}, {True, True}},
  FrameLabel->{{None, None}, {None, None}},
  FrameTicks->FrontEndValueCache[{{
      Charting`ScaledTicks[{Log, Exp}], 
      Charting`ScaledFrameTicks[{Log, Exp}]}, {
      Charting`ScaledTicks[{Log, Exp}], 
      Charting`ScaledFrameTicks[{Log, Exp}]}}, {{{{-0.916290731874155, 
        FormBox[
         TagBox[
          InterpretationBox["\"0.4\"", 0.4, AutoDelete -> True], 
          NumberForm[#, {
            DirectedInfinity[1], 1}]& ], TraditionalForm], {0.01, 
        0.}}, {-0.5108256237659907, 
        FormBox[
         TagBox[
          InterpretationBox["\"0.6\"", 0.6, AutoDelete -> True], 
          NumberForm[#, {
            DirectedInfinity[1], 1}]& ], TraditionalForm], {0.01, 
        0.}}, {-0.2231435513142097, 
        FormBox[
         TagBox[
          InterpretationBox["\"0.8\"", 0.8, AutoDelete -> True], 
          NumberForm[#, {
            DirectedInfinity[1], 1}]& ], TraditionalForm], {0.01, 0.}}, {0., 
        FormBox[
         TagBox[
          InterpretationBox["\"1.0\"", 1., AutoDelete -> True], NumberForm[#, {
            DirectedInfinity[1], 1}]& ], TraditionalForm], {0.01, 
        0.}}, {-1.6094379124341003`, 
        FormBox[
         TemplateBox[{0., 0.}, "Spacer2"], TraditionalForm], {0.005, 
        0.}}, {-1.3862943611198906`, 
        FormBox[
         TemplateBox[{0., 0.}, "Spacer2"], TraditionalForm], {0.005, 
        0.}}, {-1.2039728043259361`, 
        FormBox[
         TemplateBox[{0., 0.}, "Spacer2"], TraditionalForm], {0.005, 
        0.}}, {-1.0498221244986778`, 
        FormBox[
         TemplateBox[{0., 0.}, "Spacer2"], TraditionalForm], {0.005, 
        0.}}, {-0.7985076962177716, 
        FormBox[
         TemplateBox[{0., 0.}, "Spacer2"], TraditionalForm], {0.005, 
        0.}}, {-0.6931471805599453, 
        FormBox[
         TemplateBox[{0., 0.}, "Spacer2"], TraditionalForm], {0.005, 
        0.}}, {-0.5978370007556204, 
        FormBox[
         TemplateBox[{0., 0.}, "Spacer2"], TraditionalForm], {0.005, 
        0.}}, {-0.4307829160924542, 
        FormBox[
         TemplateBox[{0., 0.}, "Spacer2"], TraditionalForm], {0.005, 
        0.}}, {-0.35667494393873245`, 
        FormBox[
         TemplateBox[{0., 0.}, "Spacer2"], TraditionalForm], {0.005, 
        0.}}, {-0.2876820724517809, 
        FormBox[
         TemplateBox[{0., 0.}, "Spacer2"], TraditionalForm], {0.005, 
        0.}}, {-0.16251892949777494`, 
        FormBox[
         TemplateBox[{0., 0.}, "Spacer2"], TraditionalForm], {0.005, 
        0.}}, {-0.10536051565782628`, 
        FormBox[
         TemplateBox[{0., 0.}, "Spacer2"], TraditionalForm], {0.005, 
        0.}}, {-0.05129329438755058, 
        FormBox[
         TemplateBox[{0., 0.}, "Spacer2"], TraditionalForm], {0.005, 0.}}, {
       0.04879016416943205, 
        FormBox[
         TemplateBox[{0., 0.}, "Spacer2"], TraditionalForm], {0.005, 0.}}, {
       0.09531017980432493, 
        FormBox[
         TemplateBox[{0., 0.}, "Spacer2"], TraditionalForm], {0.005, 0.}}, {
       0.13976194237515863`, 
        FormBox[
         TemplateBox[{0., 0.}, "Spacer2"], TraditionalForm], {0.005, 0.}}, {
       0.1823215567939546, 
        FormBox[
         TemplateBox[{0., 0.}, "Spacer2"], TraditionalForm], {0.005, 
        0.}}}, {{-0.916290731874155, 
        FormBox[
         TemplateBox[{0., 0.}, "Spacer2"], TraditionalForm], {0.01, 
        0.}}, {-0.5108256237659907, 
        FormBox[
         TemplateBox[{0., 0.}, "Spacer2"], TraditionalForm], {0.01, 
        0.}}, {-0.2231435513142097, 
        FormBox[
         TemplateBox[{0., 0.}, "Spacer2"], TraditionalForm], {0.01, 0.}}, {0., 
        FormBox[
         TemplateBox[{0., 0.}, "Spacer2"], TraditionalForm], {0.01, 
        0.}}, {-1.6094379124341003`, 
        FormBox[
         TemplateBox[{0., 0.}, "Spacer2"], TraditionalForm], {0.005, 
        0.}}, {-1.3862943611198906`, 
        FormBox[
         TemplateBox[{0., 0.}, "Spacer2"], TraditionalForm], {0.005, 
        0.}}, {-1.2039728043259361`, 
        FormBox[
         TemplateBox[{0., 0.}, "Spacer2"], TraditionalForm], {0.005, 
        0.}}, {-1.0498221244986778`, 
        FormBox[
         TemplateBox[{0., 0.}, "Spacer2"], TraditionalForm], {0.005, 
        0.}}, {-0.7985076962177716, 
        FormBox[
         TemplateBox[{0., 0.}, "Spacer2"], TraditionalForm], {0.005, 
        0.}}, {-0.6931471805599453, 
        FormBox[
         TemplateBox[{0., 0.}, "Spacer2"], TraditionalForm], {0.005, 
        0.}}, {-0.5978370007556204, 
        FormBox[
         TemplateBox[{0., 0.}, "Spacer2"], TraditionalForm], {0.005, 
        0.}}, {-0.4307829160924542, 
        FormBox[
         TemplateBox[{0., 0.}, "Spacer2"], TraditionalForm], {0.005, 
        0.}}, {-0.35667494393873245`, 
        FormBox[
         TemplateBox[{0., 0.}, "Spacer2"], TraditionalForm], {0.005, 
        0.}}, {-0.2876820724517809, 
        FormBox[
         TemplateBox[{0., 0.}, "Spacer2"], TraditionalForm], {0.005, 
        0.}}, {-0.16251892949777494`, 
        FormBox[
         TemplateBox[{0., 0.}, "Spacer2"], TraditionalForm], {0.005, 
        0.}}, {-0.10536051565782628`, 
        FormBox[
         TemplateBox[{0., 0.}, "Spacer2"], TraditionalForm], {0.005, 
        0.}}, {-0.05129329438755058, 
        FormBox[
         TemplateBox[{0., 0.}, "Spacer2"], TraditionalForm], {0.005, 0.}}, {
       0.04879016416943205, 
        FormBox[
         TemplateBox[{0., 0.}, "Spacer2"], TraditionalForm], {0.005, 0.}}, {
       0.09531017980432493, 
        FormBox[
         TemplateBox[{0., 0.}, "Spacer2"], TraditionalForm], {0.005, 0.}}, {
       0.13976194237515863`, 
        FormBox[
         TemplateBox[{0., 0.}, "Spacer2"], TraditionalForm], {0.005, 0.}}, {
       0.1823215567939546, 
        FormBox[
         TemplateBox[{0., 0.}, "Spacer2"], TraditionalForm], {0.005, 
        0.}}}}, {{{0., 
        FormBox["1", TraditionalForm], {0.01, 0.}}, {1.6094379124341003`, 
        FormBox["5", TraditionalForm], {0.01, 0.}}, {2.302585092994046, 
        FormBox["10", TraditionalForm], {0.01, 0.}}, {3.912023005428146, 
        FormBox["50", TraditionalForm], {0.01, 0.}}, {-0.6931471805599453, 
        FormBox[
         TemplateBox[{0., 0.}, "Spacer2"], TraditionalForm], {0.005, 
        0.}}, {-0.5108256237659907, 
        FormBox[
         TemplateBox[{0., 0.}, "Spacer2"], TraditionalForm], {0.005, 
        0.}}, {-0.35667494393873245`, 
        FormBox[
         TemplateBox[{0., 0.}, "Spacer2"], TraditionalForm], {0.005, 
        0.}}, {-0.2231435513142097, 
        FormBox[
         TemplateBox[{0., 0.}, "Spacer2"], TraditionalForm], {0.005, 
        0.}}, {-0.10536051565782628`, 
        FormBox[
         TemplateBox[{0., 0.}, "Spacer2"], TraditionalForm], {0.005, 0.}}, {
       0.6931471805599453, 
        FormBox[
         TemplateBox[{0., 0.}, "Spacer2"], TraditionalForm], {0.005, 0.}}, {
       1.0986122886681098`, 
        FormBox[
         TemplateBox[{0., 0.}, "Spacer2"], TraditionalForm], {0.005, 0.}}, {
       1.3862943611198906`, 
        FormBox[
         TemplateBox[{0., 0.}, "Spacer2"], TraditionalForm], {0.005, 0.}}, {
       1.791759469228055, 
        FormBox[
         TemplateBox[{0., 0.}, "Spacer2"], TraditionalForm], {0.005, 0.}}, {
       1.9459101490553132`, 
        FormBox[
         TemplateBox[{0., 0.}, "Spacer2"], TraditionalForm], {0.005, 0.}}, {
       2.0794415416798357`, 
        FormBox[
         TemplateBox[{0., 0.}, "Spacer2"], TraditionalForm], {0.005, 0.}}, {
       2.1972245773362196`, 
        FormBox[
         TemplateBox[{0., 0.}, "Spacer2"], TraditionalForm], {0.005, 0.}}, {
       2.995732273553991, 
        FormBox[
         TemplateBox[{0., 0.}, "Spacer2"], TraditionalForm], {0.005, 0.}}, {
       3.4011973816621555`, 
        FormBox[
         TemplateBox[{0., 0.}, "Spacer2"], TraditionalForm], {0.005, 0.}}, {
       3.6888794541139363`, 
        FormBox[
         TemplateBox[{0., 0.}, "Spacer2"], TraditionalForm], {0.005, 0.}}, {
       4.0943445622221, 
        FormBox[
         TemplateBox[{0., 0.}, "Spacer2"], TraditionalForm], {0.005, 0.}}, {
       4.248495242049359, 
        FormBox[
         TemplateBox[{0., 0.}, "Spacer2"], TraditionalForm], {0.005, 0.}}, {
       4.382026634673881, 
        FormBox[
         TemplateBox[{0., 0.}, "Spacer2"], TraditionalForm], {0.005, 0.}}, {
       4.499809670330265, 
        FormBox[
         TemplateBox[{0., 0.}, "Spacer2"], TraditionalForm], {0.005, 0.}}, {
       4.605170185988092, 
        FormBox[
         TemplateBox[{0., 0.}, "Spacer2"], TraditionalForm], {0.005, 0.}}}, {{
       0., 
        FormBox[
         TemplateBox[{0., 0.}, "Spacer2"], TraditionalForm], {0.01, 0.}}, {
       1.6094379124341003`, 
        FormBox[
         TemplateBox[{0., 0.}, "Spacer2"], TraditionalForm], {0.01, 0.}}, {
       2.302585092994046, 
        FormBox[
         TemplateBox[{0., 0.}, "Spacer2"], TraditionalForm], {0.01, 0.}}, {
       3.912023005428146, 
        FormBox[
         TemplateBox[{0., 0.}, "Spacer2"], TraditionalForm], {0.01, 
        0.}}, {-0.6931471805599453, 
        FormBox[
         TemplateBox[{0., 0.}, "Spacer2"], TraditionalForm], {0.005, 
        0.}}, {-0.5108256237659907, 
        FormBox[
         TemplateBox[{0., 0.}, "Spacer2"], TraditionalForm], {0.005, 
        0.}}, {-0.35667494393873245`, 
        FormBox[
         TemplateBox[{0., 0.}, "Spacer2"], TraditionalForm], {0.005, 
        0.}}, {-0.2231435513142097, 
        FormBox[
         TemplateBox[{0., 0.}, "Spacer2"], TraditionalForm], {0.005, 
        0.}}, {-0.10536051565782628`, 
        FormBox[
         TemplateBox[{0., 0.}, "Spacer2"], TraditionalForm], {0.005, 0.}}, {
       0.6931471805599453, 
        FormBox[
         TemplateBox[{0., 0.}, "Spacer2"], TraditionalForm], {0.005, 0.}}, {
       1.0986122886681098`, 
        FormBox[
         TemplateBox[{0., 0.}, "Spacer2"], TraditionalForm], {0.005, 0.}}, {
       1.3862943611198906`, 
        FormBox[
         TemplateBox[{0., 0.}, "Spacer2"], TraditionalForm], {0.005, 0.}}, {
       1.791759469228055, 
        FormBox[
         TemplateBox[{0., 0.}, "Spacer2"], TraditionalForm], {0.005, 0.}}, {
       1.9459101490553132`, 
        FormBox[
         TemplateBox[{0., 0.}, "Spacer2"], TraditionalForm], {0.005, 0.}}, {
       2.0794415416798357`, 
        FormBox[
         TemplateBox[{0., 0.}, "Spacer2"], TraditionalForm], {0.005, 0.}}, {
       2.1972245773362196`, 
        FormBox[
         TemplateBox[{0., 0.}, "Spacer2"], TraditionalForm], {0.005, 0.}}, {
       2.995732273553991, 
        FormBox[
         TemplateBox[{0., 0.}, "Spacer2"], TraditionalForm], {0.005, 0.}}, {
       3.4011973816621555`, 
        FormBox[
         TemplateBox[{0., 0.}, "Spacer2"], TraditionalForm], {0.005, 0.}}, {
       3.6888794541139363`, 
        FormBox[
         TemplateBox[{0., 0.}, "Spacer2"], TraditionalForm], {0.005, 0.}}, {
       4.0943445622221, 
        FormBox[
         TemplateBox[{0., 0.}, "Spacer2"], TraditionalForm], {0.005, 0.}}, {
       4.248495242049359, 
        FormBox[
         TemplateBox[{0., 0.}, "Spacer2"], TraditionalForm], {0.005, 0.}}, {
       4.382026634673881, 
        FormBox[
         TemplateBox[{0., 0.}, "Spacer2"], TraditionalForm], {0.005, 0.}}, {
       4.499809670330265, 
        FormBox[
         TemplateBox[{0., 0.}, "Spacer2"], TraditionalForm], {0.005, 0.}}, {
       4.605170185988092, 
        FormBox[
         TemplateBox[{0., 0.}, "Spacer2"], TraditionalForm], {0.005, 0.}}}}}],
  
  GridLines->{None, None},
  GridLinesStyle->Directive[
    GrayLevel[0.5, 0.4]],
  ImageSize->{205.0156249999998, Automatic},
  Method->{
   "OptimizePlotMarkers" -> True, "OptimizePlotMarkers" -> True, 
    "CoordinatesToolOptions" -> {"DisplayFunction" -> ({
        Exp[
         Part[#, 1]], 
        Exp[
         Part[#, 2]]}& ), "CopiedValueFunction" -> ({
        Exp[
         Part[#, 1]], 
        Exp[
         Part[#, 2]]}& )}},
  PlotRange->NCache[{{-0.2231435513142097, 
      Log[60]}, {-1.2039728043259361`, 
     0.04879016416943205}}, {{-0.2231435513142097, 
    4.0943445622221}, {-1.2039728043259361`, 0.04879016416943205}}],
  PlotRangeClipping->True,
  PlotRangePadding->{{0, 0}, {0, 0}},
  Ticks->{
    Charting`ScaledTicks[{Log, Exp}], 
    Charting`ScaledTicks[{Log, Exp}]}]], "Output",
 CellChangeTimes->{
  3.840164656938828*^9, 3.840164692169244*^9, 3.843603250407629*^9, 
   3.843603991858041*^9, {3.843604181385013*^9, 3.8436041996769533`*^9}, 
   3.843604267366458*^9, 3.843604409888126*^9, 3.843604460984932*^9, {
   3.843604522629324*^9, 3.843604540414823*^9}, {3.8436046331309357`*^9, 
   3.843604658273375*^9}, 3.843604727018167*^9, 3.8436048569597282`*^9, {
   3.8436049676399517`*^9, 3.843604992625868*^9}, {3.843605161861025*^9, 
   3.843605198462747*^9}, 3.843605262360342*^9, 3.843605669708436*^9, {
   3.843605718048368*^9, 3.843605724319599*^9}, 3.8441842807659607`*^9, 
   3.8441938460778713`*^9, 3.8445173823266706`*^9},
 CellLabel->
  "Out[152]=",ExpressionUUID->"cc17267f-cbbf-49b5-9296-73b9628a8e73"],

Cell[BoxData[
 GraphicsBox[{{{}, {{{}, {}, 
      {GrayLevel[0], PointSize[0.012833333333333334`], Thickness[Large], 
       LineBox[{{0., 3.295836866004329}, {0.1823215567939546, 
        3.367295829986474}, {0.4054651081081644, 3.4657359027997265`}, {
        0.6931471805599453, 3.5553480614894135`}, {1.0986122886681098`, 
        3.6375861597263857`}, {1.791759469228055, 3.828641396489095}, {
        2.3978952727983707`, 3.9889840465642745`}, {3.044522437723423, 
        4.1588830833596715`}, {3.828641396489095, 4.3694478524670215`}}]}}, 
     {GrayLevel[0], PointSize[0.012833333333333334`], Thickness[Large]}, {
      {GrayLevel[0], PointSize[0.012833333333333334`], Thickness[
       Large]}, {}}, {
      {GrayLevel[0], PointSize[0.012833333333333334`], Thickness[
       Large]}, {}}}, {{}, {}}}, {{}, GraphicsComplexBox[CompressedData["
1:eJxTTMoPSmViYGBQAWIQDQNBds5Sp5ZxO5ROeyIYEHbcXu75mtvRHDwOPjP2
v1H+fNPeZcLtU38e8Ti8t/z1z0nvmX3d+9UJk9bzOnAzr616NfmjfePBm8+t
M/gcmBS0fnGv/mMfacp3LIRVwMHHvH77Yz1mB6//LTHeOwQcNq7Ln6IXzeEw
efKU4+mlgg45ThP28i3kcxDpLfeeGSHkAHPP3IthdVevcsDdY7rH89nM1Zxw
9zTKnTaSieOCuyfLPjc99wcX3D0Mq2+1XunkhrtHvDjTYt5LHrh7plTmRrew
8sHd8ypP6aGuET/cPT12744zxAk4jIYP/vABAGof7kA=
     
     "], {{{}, {}, {}, {}, {}, {}, {}, 
       {RGBColor[1, 0.5, 0], Opacity[0.1], EdgeForm[None], 
        GraphicsGroupBox[
         PolygonBox[{{10, 11, 12, 13, 14, 15, 16, 17, 18, 9, 8, 7, 6, 5, 4, 3,
           2, 1}}]]}, {}, {}}, {{}, {}, {}, 
       {RGBColor[1, 0.5, 0], PointSize[0.012833333333333334`], Thickness[
        Tiny], LineBox[{1, 2, 3, 4, 5, 6, 7, 8, 9}]}, 
       {RGBColor[1, 0.5, 0], PointSize[0.012833333333333334`], Thickness[
        Tiny], LineBox[{10, 11, 12, 13, 14, 15, 16, 17, 18}]}}, {
       {RGBColor[1, 0.5, 0], PointSize[0.012833333333333334`], Thickness[
        Tiny]}, 
       {RGBColor[1, 0.5, 0], PointSize[0.012833333333333334`], Thickness[
        Tiny]}}, {
       {RGBColor[1, 0.5, 0], PointSize[0.012833333333333334`], Thickness[
        Tiny]}, 
       {RGBColor[1, 0.5, 0], PointSize[0.012833333333333334`], Thickness[
        Tiny]}, {}, {}, {}}, {
       {RGBColor[1, 0.5, 0], PointSize[0.012833333333333334`], Thickness[
        Tiny]}, 
       {RGBColor[1, 0.5, 0], PointSize[0.012833333333333334`], Thickness[
        Tiny]}, {}, {}, {}}}], {{}, {}}}},
  AspectRatio->1,
  Axes->{True, True},
  AxesLabel->{None, None},
  AxesOrigin->{-0.2231435513142097, 2.70805020110221},
  DisplayFunction->Identity,
  Frame->{{True, True}, {True, True}},
  FrameLabel->{{None, None}, {None, None}},
  FrameTicks->FrontEndValueCache[{{
      Charting`ScaledTicks[{Log, Exp}], 
      Charting`ScaledFrameTicks[{Log, Exp}]}, {
      Charting`ScaledTicks[{Log, Exp}], 
      Charting`ScaledFrameTicks[{Log, Exp}]}}, {{{{2.995732273553991, 
        FormBox["20", TraditionalForm], {0.01, 0.}}, {3.6888794541139363`, 
        FormBox["40", TraditionalForm], {0.01, 0.}}, {4.0943445622221, 
        FormBox["60", TraditionalForm], {0.01, 0.}}, {4.382026634673881, 
        FormBox["80", TraditionalForm], {0.01, 0.}}, {4.605170185988092, 
        FormBox["100", TraditionalForm], {0.01, 0.}}, {1.6094379124341003`, 
        FormBox[
         TemplateBox[{0., 0.}, "Spacer2"], TraditionalForm], {0.005, 0.}}, {
       2.302585092994046, 
        FormBox[
         TemplateBox[{0., 0.}, "Spacer2"], TraditionalForm], {0.005, 0.}}, {
       2.70805020110221, 
        FormBox[
         TemplateBox[{0., 0.}, "Spacer2"], TraditionalForm], {0.005, 0.}}, {
       3.2188758248682006`, 
        FormBox[
         TemplateBox[{0., 0.}, "Spacer2"], TraditionalForm], {0.005, 0.}}, {
       3.4011973816621555`, 
        FormBox[
         TemplateBox[{0., 0.}, "Spacer2"], TraditionalForm], {0.005, 0.}}, {
       3.5553480614894135`, 
        FormBox[
         TemplateBox[{0., 0.}, "Spacer2"], TraditionalForm], {0.005, 0.}}, {
       3.8066624897703196`, 
        FormBox[
         TemplateBox[{0., 0.}, "Spacer2"], TraditionalForm], {0.005, 0.}}, {
       3.912023005428146, 
        FormBox[
         TemplateBox[{0., 0.}, "Spacer2"], TraditionalForm], {0.005, 0.}}, {
       4.007333185232471, 
        FormBox[
         TemplateBox[{0., 0.}, "Spacer2"], TraditionalForm], {0.005, 0.}}, {
       4.174387269895637, 
        FormBox[
         TemplateBox[{0., 0.}, "Spacer2"], TraditionalForm], {0.005, 0.}}, {
       4.248495242049359, 
        FormBox[
         TemplateBox[{0., 0.}, "Spacer2"], TraditionalForm], {0.005, 0.}}, {
       4.31748811353631, 
        FormBox[
         TemplateBox[{0., 0.}, "Spacer2"], TraditionalForm], {0.005, 0.}}, {
       4.442651256490317, 
        FormBox[
         TemplateBox[{0., 0.}, "Spacer2"], TraditionalForm], {0.005, 0.}}, {
       4.499809670330265, 
        FormBox[
         TemplateBox[{0., 0.}, "Spacer2"], TraditionalForm], {0.005, 0.}}, {
       4.553876891600541, 
        FormBox[
         TemplateBox[{0., 0.}, "Spacer2"], TraditionalForm], {0.005, 0.}}, {
       4.653960350157523, 
        FormBox[
         TemplateBox[{0., 0.}, "Spacer2"], TraditionalForm], {0.005, 0.}}, {
       4.700480365792417, 
        FormBox[
         TemplateBox[{0., 0.}, "Spacer2"], TraditionalForm], {0.005, 0.}}, {
       4.74493212836325, 
        FormBox[
         TemplateBox[{0., 0.}, "Spacer2"], TraditionalForm], {0.005, 0.}}, {
       4.787491742782046, 
        FormBox[
         TemplateBox[{0., 0.}, "Spacer2"], TraditionalForm], {0.005, 0.}}}, {{
       2.995732273553991, 
        FormBox[
         TemplateBox[{0., 0.}, "Spacer2"], TraditionalForm], {0.01, 0.}}, {
       3.6888794541139363`, 
        FormBox[
         TemplateBox[{0., 0.}, "Spacer2"], TraditionalForm], {0.01, 0.}}, {
       4.0943445622221, 
        FormBox[
         TemplateBox[{0., 0.}, "Spacer2"], TraditionalForm], {0.01, 0.}}, {
       4.382026634673881, 
        FormBox[
         TemplateBox[{0., 0.}, "Spacer2"], TraditionalForm], {0.01, 0.}}, {
       4.605170185988092, 
        FormBox[
         TemplateBox[{0., 0.}, "Spacer2"], TraditionalForm], {0.01, 0.}}, {
       1.6094379124341003`, 
        FormBox[
         TemplateBox[{0., 0.}, "Spacer2"], TraditionalForm], {0.005, 0.}}, {
       2.302585092994046, 
        FormBox[
         TemplateBox[{0., 0.}, "Spacer2"], TraditionalForm], {0.005, 0.}}, {
       2.70805020110221, 
        FormBox[
         TemplateBox[{0., 0.}, "Spacer2"], TraditionalForm], {0.005, 0.}}, {
       3.2188758248682006`, 
        FormBox[
         TemplateBox[{0., 0.}, "Spacer2"], TraditionalForm], {0.005, 0.}}, {
       3.4011973816621555`, 
        FormBox[
         TemplateBox[{0., 0.}, "Spacer2"], TraditionalForm], {0.005, 0.}}, {
       3.5553480614894135`, 
        FormBox[
         TemplateBox[{0., 0.}, "Spacer2"], TraditionalForm], {0.005, 0.}}, {
       3.8066624897703196`, 
        FormBox[
         TemplateBox[{0., 0.}, "Spacer2"], TraditionalForm], {0.005, 0.}}, {
       3.912023005428146, 
        FormBox[
         TemplateBox[{0., 0.}, "Spacer2"], TraditionalForm], {0.005, 0.}}, {
       4.007333185232471, 
        FormBox[
         TemplateBox[{0., 0.}, "Spacer2"], TraditionalForm], {0.005, 0.}}, {
       4.174387269895637, 
        FormBox[
         TemplateBox[{0., 0.}, "Spacer2"], TraditionalForm], {0.005, 0.}}, {
       4.248495242049359, 
        FormBox[
         TemplateBox[{0., 0.}, "Spacer2"], TraditionalForm], {0.005, 0.}}, {
       4.31748811353631, 
        FormBox[
         TemplateBox[{0., 0.}, "Spacer2"], TraditionalForm], {0.005, 0.}}, {
       4.442651256490317, 
        FormBox[
         TemplateBox[{0., 0.}, "Spacer2"], TraditionalForm], {0.005, 0.}}, {
       4.499809670330265, 
        FormBox[
         TemplateBox[{0., 0.}, "Spacer2"], TraditionalForm], {0.005, 0.}}, {
       4.553876891600541, 
        FormBox[
         TemplateBox[{0., 0.}, "Spacer2"], TraditionalForm], {0.005, 0.}}, {
       4.653960350157523, 
        FormBox[
         TemplateBox[{0., 0.}, "Spacer2"], TraditionalForm], {0.005, 0.}}, {
       4.700480365792417, 
        FormBox[
         TemplateBox[{0., 0.}, "Spacer2"], TraditionalForm], {0.005, 0.}}, {
       4.74493212836325, 
        FormBox[
         TemplateBox[{0., 0.}, "Spacer2"], TraditionalForm], {0.005, 0.}}, {
       4.787491742782046, 
        FormBox[
         TemplateBox[{0., 0.}, "Spacer2"], TraditionalForm], {0.005, 
        0.}}}}, {{{0., 
        FormBox["1", TraditionalForm], {0.01, 0.}}, {1.6094379124341003`, 
        FormBox["5", TraditionalForm], {0.01, 0.}}, {2.302585092994046, 
        FormBox["10", TraditionalForm], {0.01, 0.}}, {3.912023005428146, 
        FormBox["50", TraditionalForm], {0.01, 0.}}, {-0.6931471805599453, 
        FormBox[
         TemplateBox[{0., 0.}, "Spacer2"], TraditionalForm], {0.005, 
        0.}}, {-0.5108256237659907, 
        FormBox[
         TemplateBox[{0., 0.}, "Spacer2"], TraditionalForm], {0.005, 
        0.}}, {-0.35667494393873245`, 
        FormBox[
         TemplateBox[{0., 0.}, "Spacer2"], TraditionalForm], {0.005, 
        0.}}, {-0.2231435513142097, 
        FormBox[
         TemplateBox[{0., 0.}, "Spacer2"], TraditionalForm], {0.005, 
        0.}}, {-0.10536051565782628`, 
        FormBox[
         TemplateBox[{0., 0.}, "Spacer2"], TraditionalForm], {0.005, 0.}}, {
       0.6931471805599453, 
        FormBox[
         TemplateBox[{0., 0.}, "Spacer2"], TraditionalForm], {0.005, 0.}}, {
       1.0986122886681098`, 
        FormBox[
         TemplateBox[{0., 0.}, "Spacer2"], TraditionalForm], {0.005, 0.}}, {
       1.3862943611198906`, 
        FormBox[
         TemplateBox[{0., 0.}, "Spacer2"], TraditionalForm], {0.005, 0.}}, {
       1.791759469228055, 
        FormBox[
         TemplateBox[{0., 0.}, "Spacer2"], TraditionalForm], {0.005, 0.}}, {
       1.9459101490553132`, 
        FormBox[
         TemplateBox[{0., 0.}, "Spacer2"], TraditionalForm], {0.005, 0.}}, {
       2.0794415416798357`, 
        FormBox[
         TemplateBox[{0., 0.}, "Spacer2"], TraditionalForm], {0.005, 0.}}, {
       2.1972245773362196`, 
        FormBox[
         TemplateBox[{0., 0.}, "Spacer2"], TraditionalForm], {0.005, 0.}}, {
       2.995732273553991, 
        FormBox[
         TemplateBox[{0., 0.}, "Spacer2"], TraditionalForm], {0.005, 0.}}, {
       3.4011973816621555`, 
        FormBox[
         TemplateBox[{0., 0.}, "Spacer2"], TraditionalForm], {0.005, 0.}}, {
       3.6888794541139363`, 
        FormBox[
         TemplateBox[{0., 0.}, "Spacer2"], TraditionalForm], {0.005, 0.}}, {
       4.0943445622221, 
        FormBox[
         TemplateBox[{0., 0.}, "Spacer2"], TraditionalForm], {0.005, 0.}}, {
       4.248495242049359, 
        FormBox[
         TemplateBox[{0., 0.}, "Spacer2"], TraditionalForm], {0.005, 0.}}, {
       4.382026634673881, 
        FormBox[
         TemplateBox[{0., 0.}, "Spacer2"], TraditionalForm], {0.005, 0.}}, {
       4.499809670330265, 
        FormBox[
         TemplateBox[{0., 0.}, "Spacer2"], TraditionalForm], {0.005, 0.}}, {
       4.605170185988092, 
        FormBox[
         TemplateBox[{0., 0.}, "Spacer2"], TraditionalForm], {0.005, 0.}}}, {{
       0., 
        FormBox[
         TemplateBox[{0., 0.}, "Spacer2"], TraditionalForm], {0.01, 0.}}, {
       1.6094379124341003`, 
        FormBox[
         TemplateBox[{0., 0.}, "Spacer2"], TraditionalForm], {0.01, 0.}}, {
       2.302585092994046, 
        FormBox[
         TemplateBox[{0., 0.}, "Spacer2"], TraditionalForm], {0.01, 0.}}, {
       3.912023005428146, 
        FormBox[
         TemplateBox[{0., 0.}, "Spacer2"], TraditionalForm], {0.01, 
        0.}}, {-0.6931471805599453, 
        FormBox[
         TemplateBox[{0., 0.}, "Spacer2"], TraditionalForm], {0.005, 
        0.}}, {-0.5108256237659907, 
        FormBox[
         TemplateBox[{0., 0.}, "Spacer2"], TraditionalForm], {0.005, 
        0.}}, {-0.35667494393873245`, 
        FormBox[
         TemplateBox[{0., 0.}, "Spacer2"], TraditionalForm], {0.005, 
        0.}}, {-0.2231435513142097, 
        FormBox[
         TemplateBox[{0., 0.}, "Spacer2"], TraditionalForm], {0.005, 
        0.}}, {-0.10536051565782628`, 
        FormBox[
         TemplateBox[{0., 0.}, "Spacer2"], TraditionalForm], {0.005, 0.}}, {
       0.6931471805599453, 
        FormBox[
         TemplateBox[{0., 0.}, "Spacer2"], TraditionalForm], {0.005, 0.}}, {
       1.0986122886681098`, 
        FormBox[
         TemplateBox[{0., 0.}, "Spacer2"], TraditionalForm], {0.005, 0.}}, {
       1.3862943611198906`, 
        FormBox[
         TemplateBox[{0., 0.}, "Spacer2"], TraditionalForm], {0.005, 0.}}, {
       1.791759469228055, 
        FormBox[
         TemplateBox[{0., 0.}, "Spacer2"], TraditionalForm], {0.005, 0.}}, {
       1.9459101490553132`, 
        FormBox[
         TemplateBox[{0., 0.}, "Spacer2"], TraditionalForm], {0.005, 0.}}, {
       2.0794415416798357`, 
        FormBox[
         TemplateBox[{0., 0.}, "Spacer2"], TraditionalForm], {0.005, 0.}}, {
       2.1972245773362196`, 
        FormBox[
         TemplateBox[{0., 0.}, "Spacer2"], TraditionalForm], {0.005, 0.}}, {
       2.995732273553991, 
        FormBox[
         TemplateBox[{0., 0.}, "Spacer2"], TraditionalForm], {0.005, 0.}}, {
       3.4011973816621555`, 
        FormBox[
         TemplateBox[{0., 0.}, "Spacer2"], TraditionalForm], {0.005, 0.}}, {
       3.6888794541139363`, 
        FormBox[
         TemplateBox[{0., 0.}, "Spacer2"], TraditionalForm], {0.005, 0.}}, {
       4.0943445622221, 
        FormBox[
         TemplateBox[{0., 0.}, "Spacer2"], TraditionalForm], {0.005, 0.}}, {
       4.248495242049359, 
        FormBox[
         TemplateBox[{0., 0.}, "Spacer2"], TraditionalForm], {0.005, 0.}}, {
       4.382026634673881, 
        FormBox[
         TemplateBox[{0., 0.}, "Spacer2"], TraditionalForm], {0.005, 0.}}, {
       4.499809670330265, 
        FormBox[
         TemplateBox[{0., 0.}, "Spacer2"], TraditionalForm], {0.005, 0.}}, {
       4.605170185988092, 
        FormBox[
         TemplateBox[{0., 0.}, "Spacer2"], TraditionalForm], {0.005, 0.}}}}}],
  
  GridLines->{None, None},
  GridLinesStyle->Directive[
    GrayLevel[0.5, 0.4]],
  ImageSize->{205.0156249999998, Automatic},
  Method->{
   "OptimizePlotMarkers" -> True, "OptimizePlotMarkers" -> True, 
    "CoordinatesToolOptions" -> {"DisplayFunction" -> ({
        Exp[
         Part[#, 1]], 
        Exp[
         Part[#, 2]]}& ), "CopiedValueFunction" -> ({
        Exp[
         Part[#, 1]], 
        Exp[
         Part[#, 2]]}& )}},
  PlotRange->NCache[{{-0.2231435513142097, 
      Log[60]}, {
      Log[15], 
      Log[119]}}, {{-0.2231435513142097, 4.0943445622221}, {2.70805020110221, 
    4.77912349311153}}],
  PlotRangeClipping->True,
  PlotRangePadding->{{0, 0}, {0, 0}},
  Ticks->{
    Charting`ScaledTicks[{Log, Exp}], 
    Charting`ScaledTicks[{Log, Exp}]}]], "Output",
 CellChangeTimes->{
  3.840164656938828*^9, 3.840164692169244*^9, 3.843603250407629*^9, 
   3.843603991858041*^9, {3.843604181385013*^9, 3.8436041996769533`*^9}, 
   3.843604267366458*^9, 3.843604409888126*^9, 3.843604460984932*^9, {
   3.843604522629324*^9, 3.843604540414823*^9}, {3.8436046331309357`*^9, 
   3.843604658273375*^9}, 3.843604727018167*^9, 3.8436048569597282`*^9, {
   3.8436049676399517`*^9, 3.843604992625868*^9}, {3.843605161861025*^9, 
   3.843605198462747*^9}, 3.843605262360342*^9, 3.843605669708436*^9, {
   3.843605718048368*^9, 3.843605724319599*^9}, 3.8441842807659607`*^9, 
   3.8441938460778713`*^9, 3.844517382591076*^9},
 CellLabel->
  "Out[154]=",ExpressionUUID->"026573e6-9c8b-46f4-b6a9-a56f35dbc968"],

Cell[BoxData[
 GraphicsBox[{{{}, {{{}, {}, 
      {GrayLevel[0], PointSize[0.012833333333333334`], Thickness[Large], 
       LineBox[{{0., 0.19616402602757713`}, {0.1823215567939546, 
        0.24704098584728929`}, {0.4054651081081644, 0.3264896180456355}, {
        0.6931471805599453, 0.47937914871968723`}, {1.0986122886681098`, 
        0.8011094382545552}, {1.791759469228055, 1.2856051459694475`}, {
        2.3978952727983707`, 1.7010235767204096`}, {3.044522437723423, 
        2.1336869025729825`}, {3.828641396489095, 2.648971681960284}}]}}, 
     {GrayLevel[0], PointSize[0.012833333333333334`], Thickness[Large]}, {
      {GrayLevel[0], PointSize[0.012833333333333334`], Thickness[
       Large]}, {}}, {
      {GrayLevel[0], PointSize[0.012833333333333334`], Thickness[
       Large]}, {}}}, {{}, {}}}, {{}, {{{}, {}, 
      {RGBColor[0.560181, 0.691569, 0.194885], PointSize[
       0.012833333333333334`], Thickness[Large], 
       LineBox[{{0., 1.2945703707986351`}, {0.1823215567939546, 
        1.7008332515858744`}, {0.4054651081081644, 2.0869119367916737`}, {
        0.6931471805599453, 2.373368968081104}, {1.0986122886681098`, 
        2.6094742870889975`}, {1.791759469228055, 3.011967987052496}, {
        2.3978952727983707`, 3.2937247106000553`}, {3.044522437723423, 
        3.559018689178396}, {3.828641396489095, 3.857145403187897}}]}}, 
     {RGBColor[0.560181, 0.691569, 0.194885], PointSize[
      0.012833333333333334`], Thickness[Large]}, {
      {RGBColor[0.560181, 0.691569, 0.194885], PointSize[
       0.012833333333333334`], Thickness[Large]}, {}}, {
      {RGBColor[0.560181, 0.691569, 0.194885], PointSize[
       0.012833333333333334`], Thickness[Large]}, {}}}, {{}, {}}}, {{{}, {}, 
     TagBox[
      {GrayLevel[0.5], AbsoluteThickness[1.6], Opacity[1.], 
       Dashing[{Small, Small}], LineBox[CompressedData["
1:eJxTTMoPSmViYGAwAWIQLfW89ZST3rP97y1//QPS9gGf9vBGrX0C57f9/RxQ
qPMYzrevjdTZd/k+nJ/Gw29otvcmnL/ogPJGh6OX4fzCKbNjJ08/BeezN7+f
tYd5L5y/YMrL9uRJbXB+Z2fF6ZtPttnD+G858vmPFxyH8w0n/pYTsrwE5/+Y
8NtaxfsGnL8qe87dxXb34PzGH5cbLkU+gvO3bNl+lSX2KZxvdezC6+8LXsD5
pq5WRxZefQ3nb9vbGP/30js4/6jr/7s9HB/h/KKVa95+7v4E55/Y/iV2t/4X
OP/mnxT9e6e/wvlr7VweRfp8h/O1tfd9NX37A87PEVn+KqvoF5yfYbLD4ff7
33A+7//k7697/8L5pcfq+k0F/sP5LjJSR/IjGRzg4fGBo/CTGiOcX+S8vm/h
MwS///WiOw3bmOB8XiG/2T0VzHD+y+BermNmLHC+5GvJVfqsrHD+aoa4XUeP
IviTst//6p7GBuffCrFYUxfJDuc3RIryzZfggPOrNtsveP8cwb/Wrbg4ZyUn
nN++M+CaZDUXnD+VSWTXFw9uOJ/1VB/fHw4eOP/ks7DJxjcR/PeN1zqmz+ZF
+N/ilZ5mFB+c7+Xizfpagx/ObzmX7HPzJYK/053F7oiWAJxvsOLa1dkJCD4A
nTDFOQ==
        "]]},
      Annotation[#, "Charting`Private`Tag$23859#1"]& ]}, {}}},
  AspectRatio->1,
  Axes->{True, True},
  AxesLabel->{None, None},
  AxesOrigin->{-0.2231435513142097, -0.2231435513142097},
  DisplayFunction->Identity,
  Frame->{{True, True}, {True, True}},
  FrameLabel->{{None, None}, {None, None}},
  FrameTicks->FrontEndValueCache[{{
      Charting`ScaledTicks[{Log, Exp}], 
      Charting`ScaledFrameTicks[{Log, Exp}]}, {
      Charting`ScaledTicks[{Log, Exp}], 
      Charting`ScaledFrameTicks[{Log, Exp}]}}, {{{{0., 
        FormBox["1", TraditionalForm], {0.01, 0.}}, {1.6094379124341003`, 
        FormBox["5", TraditionalForm], {0.01, 0.}}, {2.302585092994046, 
        FormBox["10", TraditionalForm], {0.01, 0.}}, {3.912023005428146, 
        FormBox["50", TraditionalForm], {0.01, 0.}}, {-0.6931471805599453, 
        FormBox[
         TemplateBox[{0., 0.}, "Spacer2"], TraditionalForm], {0.005, 
        0.}}, {-0.5108256237659907, 
        FormBox[
         TemplateBox[{0., 0.}, "Spacer2"], TraditionalForm], {0.005, 
        0.}}, {-0.35667494393873245`, 
        FormBox[
         TemplateBox[{0., 0.}, "Spacer2"], TraditionalForm], {0.005, 
        0.}}, {-0.2231435513142097, 
        FormBox[
         TemplateBox[{0., 0.}, "Spacer2"], TraditionalForm], {0.005, 
        0.}}, {-0.10536051565782628`, 
        FormBox[
         TemplateBox[{0., 0.}, "Spacer2"], TraditionalForm], {0.005, 0.}}, {
       0.6931471805599453, 
        FormBox[
         TemplateBox[{0., 0.}, "Spacer2"], TraditionalForm], {0.005, 0.}}, {
       1.0986122886681098`, 
        FormBox[
         TemplateBox[{0., 0.}, "Spacer2"], TraditionalForm], {0.005, 0.}}, {
       1.3862943611198906`, 
        FormBox[
         TemplateBox[{0., 0.}, "Spacer2"], TraditionalForm], {0.005, 0.}}, {
       1.791759469228055, 
        FormBox[
         TemplateBox[{0., 0.}, "Spacer2"], TraditionalForm], {0.005, 0.}}, {
       1.9459101490553132`, 
        FormBox[
         TemplateBox[{0., 0.}, "Spacer2"], TraditionalForm], {0.005, 0.}}, {
       2.0794415416798357`, 
        FormBox[
         TemplateBox[{0., 0.}, "Spacer2"], TraditionalForm], {0.005, 0.}}, {
       2.1972245773362196`, 
        FormBox[
         TemplateBox[{0., 0.}, "Spacer2"], TraditionalForm], {0.005, 0.}}, {
       2.995732273553991, 
        FormBox[
         TemplateBox[{0., 0.}, "Spacer2"], TraditionalForm], {0.005, 0.}}, {
       3.4011973816621555`, 
        FormBox[
         TemplateBox[{0., 0.}, "Spacer2"], TraditionalForm], {0.005, 0.}}, {
       3.6888794541139363`, 
        FormBox[
         TemplateBox[{0., 0.}, "Spacer2"], TraditionalForm], {0.005, 0.}}, {
       4.0943445622221, 
        FormBox[
         TemplateBox[{0., 0.}, "Spacer2"], TraditionalForm], {0.005, 0.}}, {
       4.248495242049359, 
        FormBox[
         TemplateBox[{0., 0.}, "Spacer2"], TraditionalForm], {0.005, 0.}}, {
       4.382026634673881, 
        FormBox[
         TemplateBox[{0., 0.}, "Spacer2"], TraditionalForm], {0.005, 0.}}, {
       4.499809670330265, 
        FormBox[
         TemplateBox[{0., 0.}, "Spacer2"], TraditionalForm], {0.005, 0.}}, {
       4.605170185988092, 
        FormBox[
         TemplateBox[{0., 0.}, "Spacer2"], TraditionalForm], {0.005, 0.}}}, {{
       0., 
        FormBox[
         TemplateBox[{0., 0.}, "Spacer2"], TraditionalForm], {0.01, 0.}}, {
       1.6094379124341003`, 
        FormBox[
         TemplateBox[{0., 0.}, "Spacer2"], TraditionalForm], {0.01, 0.}}, {
       2.302585092994046, 
        FormBox[
         TemplateBox[{0., 0.}, "Spacer2"], TraditionalForm], {0.01, 0.}}, {
       3.912023005428146, 
        FormBox[
         TemplateBox[{0., 0.}, "Spacer2"], TraditionalForm], {0.01, 
        0.}}, {-0.6931471805599453, 
        FormBox[
         TemplateBox[{0., 0.}, "Spacer2"], TraditionalForm], {0.005, 
        0.}}, {-0.5108256237659907, 
        FormBox[
         TemplateBox[{0., 0.}, "Spacer2"], TraditionalForm], {0.005, 
        0.}}, {-0.35667494393873245`, 
        FormBox[
         TemplateBox[{0., 0.}, "Spacer2"], TraditionalForm], {0.005, 
        0.}}, {-0.2231435513142097, 
        FormBox[
         TemplateBox[{0., 0.}, "Spacer2"], TraditionalForm], {0.005, 
        0.}}, {-0.10536051565782628`, 
        FormBox[
         TemplateBox[{0., 0.}, "Spacer2"], TraditionalForm], {0.005, 0.}}, {
       0.6931471805599453, 
        FormBox[
         TemplateBox[{0., 0.}, "Spacer2"], TraditionalForm], {0.005, 0.}}, {
       1.0986122886681098`, 
        FormBox[
         TemplateBox[{0., 0.}, "Spacer2"], TraditionalForm], {0.005, 0.}}, {
       1.3862943611198906`, 
        FormBox[
         TemplateBox[{0., 0.}, "Spacer2"], TraditionalForm], {0.005, 0.}}, {
       1.791759469228055, 
        FormBox[
         TemplateBox[{0., 0.}, "Spacer2"], TraditionalForm], {0.005, 0.}}, {
       1.9459101490553132`, 
        FormBox[
         TemplateBox[{0., 0.}, "Spacer2"], TraditionalForm], {0.005, 0.}}, {
       2.0794415416798357`, 
        FormBox[
         TemplateBox[{0., 0.}, "Spacer2"], TraditionalForm], {0.005, 0.}}, {
       2.1972245773362196`, 
        FormBox[
         TemplateBox[{0., 0.}, "Spacer2"], TraditionalForm], {0.005, 0.}}, {
       2.995732273553991, 
        FormBox[
         TemplateBox[{0., 0.}, "Spacer2"], TraditionalForm], {0.005, 0.}}, {
       3.4011973816621555`, 
        FormBox[
         TemplateBox[{0., 0.}, "Spacer2"], TraditionalForm], {0.005, 0.}}, {
       3.6888794541139363`, 
        FormBox[
         TemplateBox[{0., 0.}, "Spacer2"], TraditionalForm], {0.005, 0.}}, {
       4.0943445622221, 
        FormBox[
         TemplateBox[{0., 0.}, "Spacer2"], TraditionalForm], {0.005, 0.}}, {
       4.248495242049359, 
        FormBox[
         TemplateBox[{0., 0.}, "Spacer2"], TraditionalForm], {0.005, 0.}}, {
       4.382026634673881, 
        FormBox[
         TemplateBox[{0., 0.}, "Spacer2"], TraditionalForm], {0.005, 0.}}, {
       4.499809670330265, 
        FormBox[
         TemplateBox[{0., 0.}, "Spacer2"], TraditionalForm], {0.005, 0.}}, {
       4.605170185988092, 
        FormBox[
         TemplateBox[{0., 0.}, "Spacer2"], TraditionalForm], {0.005, 
        0.}}}}, {{{0., 
        FormBox["1", TraditionalForm], {0.01, 0.}}, {1.6094379124341003`, 
        FormBox["5", TraditionalForm], {0.01, 0.}}, {2.302585092994046, 
        FormBox["10", TraditionalForm], {0.01, 0.}}, {3.912023005428146, 
        FormBox["50", TraditionalForm], {0.01, 0.}}, {-0.6931471805599453, 
        FormBox[
         TemplateBox[{0., 0.}, "Spacer2"], TraditionalForm], {0.005, 
        0.}}, {-0.5108256237659907, 
        FormBox[
         TemplateBox[{0., 0.}, "Spacer2"], TraditionalForm], {0.005, 
        0.}}, {-0.35667494393873245`, 
        FormBox[
         TemplateBox[{0., 0.}, "Spacer2"], TraditionalForm], {0.005, 
        0.}}, {-0.2231435513142097, 
        FormBox[
         TemplateBox[{0., 0.}, "Spacer2"], TraditionalForm], {0.005, 
        0.}}, {-0.10536051565782628`, 
        FormBox[
         TemplateBox[{0., 0.}, "Spacer2"], TraditionalForm], {0.005, 0.}}, {
       0.6931471805599453, 
        FormBox[
         TemplateBox[{0., 0.}, "Spacer2"], TraditionalForm], {0.005, 0.}}, {
       1.0986122886681098`, 
        FormBox[
         TemplateBox[{0., 0.}, "Spacer2"], TraditionalForm], {0.005, 0.}}, {
       1.3862943611198906`, 
        FormBox[
         TemplateBox[{0., 0.}, "Spacer2"], TraditionalForm], {0.005, 0.}}, {
       1.791759469228055, 
        FormBox[
         TemplateBox[{0., 0.}, "Spacer2"], TraditionalForm], {0.005, 0.}}, {
       1.9459101490553132`, 
        FormBox[
         TemplateBox[{0., 0.}, "Spacer2"], TraditionalForm], {0.005, 0.}}, {
       2.0794415416798357`, 
        FormBox[
         TemplateBox[{0., 0.}, "Spacer2"], TraditionalForm], {0.005, 0.}}, {
       2.1972245773362196`, 
        FormBox[
         TemplateBox[{0., 0.}, "Spacer2"], TraditionalForm], {0.005, 0.}}, {
       2.995732273553991, 
        FormBox[
         TemplateBox[{0., 0.}, "Spacer2"], TraditionalForm], {0.005, 0.}}, {
       3.4011973816621555`, 
        FormBox[
         TemplateBox[{0., 0.}, "Spacer2"], TraditionalForm], {0.005, 0.}}, {
       3.6888794541139363`, 
        FormBox[
         TemplateBox[{0., 0.}, "Spacer2"], TraditionalForm], {0.005, 0.}}, {
       4.0943445622221, 
        FormBox[
         TemplateBox[{0., 0.}, "Spacer2"], TraditionalForm], {0.005, 0.}}, {
       4.248495242049359, 
        FormBox[
         TemplateBox[{0., 0.}, "Spacer2"], TraditionalForm], {0.005, 0.}}, {
       4.382026634673881, 
        FormBox[
         TemplateBox[{0., 0.}, "Spacer2"], TraditionalForm], {0.005, 0.}}, {
       4.499809670330265, 
        FormBox[
         TemplateBox[{0., 0.}, "Spacer2"], TraditionalForm], {0.005, 0.}}, {
       4.605170185988092, 
        FormBox[
         TemplateBox[{0., 0.}, "Spacer2"], TraditionalForm], {0.005, 0.}}}, {{
       0., 
        FormBox[
         TemplateBox[{0., 0.}, "Spacer2"], TraditionalForm], {0.01, 0.}}, {
       1.6094379124341003`, 
        FormBox[
         TemplateBox[{0., 0.}, "Spacer2"], TraditionalForm], {0.01, 0.}}, {
       2.302585092994046, 
        FormBox[
         TemplateBox[{0., 0.}, "Spacer2"], TraditionalForm], {0.01, 0.}}, {
       3.912023005428146, 
        FormBox[
         TemplateBox[{0., 0.}, "Spacer2"], TraditionalForm], {0.01, 
        0.}}, {-0.6931471805599453, 
        FormBox[
         TemplateBox[{0., 0.}, "Spacer2"], TraditionalForm], {0.005, 
        0.}}, {-0.5108256237659907, 
        FormBox[
         TemplateBox[{0., 0.}, "Spacer2"], TraditionalForm], {0.005, 
        0.}}, {-0.35667494393873245`, 
        FormBox[
         TemplateBox[{0., 0.}, "Spacer2"], TraditionalForm], {0.005, 
        0.}}, {-0.2231435513142097, 
        FormBox[
         TemplateBox[{0., 0.}, "Spacer2"], TraditionalForm], {0.005, 
        0.}}, {-0.10536051565782628`, 
        FormBox[
         TemplateBox[{0., 0.}, "Spacer2"], TraditionalForm], {0.005, 0.}}, {
       0.6931471805599453, 
        FormBox[
         TemplateBox[{0., 0.}, "Spacer2"], TraditionalForm], {0.005, 0.}}, {
       1.0986122886681098`, 
        FormBox[
         TemplateBox[{0., 0.}, "Spacer2"], TraditionalForm], {0.005, 0.}}, {
       1.3862943611198906`, 
        FormBox[
         TemplateBox[{0., 0.}, "Spacer2"], TraditionalForm], {0.005, 0.}}, {
       1.791759469228055, 
        FormBox[
         TemplateBox[{0., 0.}, "Spacer2"], TraditionalForm], {0.005, 0.}}, {
       1.9459101490553132`, 
        FormBox[
         TemplateBox[{0., 0.}, "Spacer2"], TraditionalForm], {0.005, 0.}}, {
       2.0794415416798357`, 
        FormBox[
         TemplateBox[{0., 0.}, "Spacer2"], TraditionalForm], {0.005, 0.}}, {
       2.1972245773362196`, 
        FormBox[
         TemplateBox[{0., 0.}, "Spacer2"], TraditionalForm], {0.005, 0.}}, {
       2.995732273553991, 
        FormBox[
         TemplateBox[{0., 0.}, "Spacer2"], TraditionalForm], {0.005, 0.}}, {
       3.4011973816621555`, 
        FormBox[
         TemplateBox[{0., 0.}, "Spacer2"], TraditionalForm], {0.005, 0.}}, {
       3.6888794541139363`, 
        FormBox[
         TemplateBox[{0., 0.}, "Spacer2"], TraditionalForm], {0.005, 0.}}, {
       4.0943445622221, 
        FormBox[
         TemplateBox[{0., 0.}, "Spacer2"], TraditionalForm], {0.005, 0.}}, {
       4.248495242049359, 
        FormBox[
         TemplateBox[{0., 0.}, "Spacer2"], TraditionalForm], {0.005, 0.}}, {
       4.382026634673881, 
        FormBox[
         TemplateBox[{0., 0.}, "Spacer2"], TraditionalForm], {0.005, 0.}}, {
       4.499809670330265, 
        FormBox[
         TemplateBox[{0., 0.}, "Spacer2"], TraditionalForm], {0.005, 0.}}, {
       4.605170185988092, 
        FormBox[
         TemplateBox[{0., 0.}, "Spacer2"], TraditionalForm], {0.005, 0.}}}}}],
  
  GridLines->{None, None},
  GridLinesStyle->Directive[
    GrayLevel[0.5, 0.4]],
  ImageSize->{205.0156249999998, Automatic},
  Method->{
   "OptimizePlotMarkers" -> True, "OptimizePlotMarkers" -> True, 
    "CoordinatesToolOptions" -> {"DisplayFunction" -> ({
        Exp[
         Part[#, 1]], 
        Exp[
         Part[#, 2]]}& ), "CopiedValueFunction" -> ({
        Exp[
         Part[#, 1]], 
        Exp[
         Part[#, 2]]}& )}},
  PlotRange->NCache[{{-0.2231435513142097, 
      Log[60]}, {-0.2231435513142097, 
      Log[59]}}, {{-0.2231435513142097, 
    4.0943445622221}, {-0.2231435513142097, 4.07753744390572}}],
  PlotRangeClipping->True,
  PlotRangePadding->{{0, 0}, {0, 0}},
  Ticks->{
    Charting`ScaledTicks[{Log, Exp}], 
    Charting`ScaledTicks[{Log, Exp}]}]], "Output",
 CellChangeTimes->{
  3.840164656938828*^9, 3.840164692169244*^9, 3.843603250407629*^9, 
   3.843603991858041*^9, {3.843604181385013*^9, 3.8436041996769533`*^9}, 
   3.843604267366458*^9, 3.843604409888126*^9, 3.843604460984932*^9, {
   3.843604522629324*^9, 3.843604540414823*^9}, {3.8436046331309357`*^9, 
   3.843604658273375*^9}, 3.843604727018167*^9, 3.8436048569597282`*^9, {
   3.8436049676399517`*^9, 3.843604992625868*^9}, {3.843605161861025*^9, 
   3.843605198462747*^9}, 3.843605262360342*^9, 3.843605669708436*^9, {
   3.843605718048368*^9, 3.843605724319599*^9}, 3.8441842807659607`*^9, 
   3.8441938460778713`*^9, 3.8445173830778313`*^9},
 CellLabel->
  "Out[155]=",ExpressionUUID->"5aa0d662-4fbd-4bd5-9789-feffa4361f0d"]
}, Open  ]],

Cell[CellGroupData[{

Cell[BoxData[
 RowBox[{"\[IndentingNewLine]", 
  RowBox[{"(*", " ", 
   RowBox[{"Figure", " ", 
    RowBox[{"S4", ":", " ", 
     RowBox[{
     "Evolutionary", " ", "paths", " ", "with", " ", "loss", " ", "of", " ", 
      "function"}]}]}], " ", "*)"}], " ", "\n", "\[IndentingNewLine]", 
  RowBox[{
   RowBox[{
    RowBox[{"kltrajS", "[", "path_", "]"}], ":=", 
    RowBox[{"Table", "[", 
     RowBox[{
      RowBox[{"{", 
       RowBox[{
        RowBox[{"path", "\[LeftDoubleBracket]", 
         RowBox[{"t", ",", "2"}], "\[RightDoubleBracket]"}], ",", 
        RowBox[{"34", "-", 
         RowBox[{
          RowBox[{"path", "\[LeftDoubleBracket]", 
           RowBox[{"t", ",", "1"}], "\[RightDoubleBracket]"}], " ", 
          RowBox[{"path", "\[LeftDoubleBracket]", 
           RowBox[{"t", ",", "2"}], "\[RightDoubleBracket]"}]}]}]}], "}"}], 
      ",", 
      RowBox[{"{", 
       RowBox[{"t", ",", "1", ",", 
        RowBox[{"Length", "[", "path", "]"}]}], "}"}]}], "]"}]}], " ", 
   "\[IndentingNewLine]", "\[IndentingNewLine]", 
   RowBox[{"(*", " ", 
    RowBox[{"runs", "  ", "for", " ", 
     RowBox[{"Fig", ".", " ", "S1"}]}], " ", "*)"}], " ", 
   "\[IndentingNewLine]", "\[IndentingNewLine]", 
   RowBox[{
    RowBox[{"evol2", "[", 
     RowBox[{
     "20", ",", "ll0", ",", "ffb", ",", "ffc", ",", "0", ",", "45", ",", 
      "0.1", ",", "10000"}], "]"}], ";"}], "\[IndentingNewLine]", 
   RowBox[{"Print", "[", "next", "]"}], "\[IndentingNewLine]", 
   RowBox[{"Print", "[", " ", "nad", "]"}], "\[IndentingNewLine]", 
   RowBox[{"Print", "[", " ", "ndel", "]"}], "\[IndentingNewLine]", 
   RowBox[{
    RowBox[{"GraphicsGrid", "[", 
     RowBox[{"{", 
      RowBox[{
       RowBox[{"{", "\[IndentingNewLine]", 
        RowBox[{"(*", " ", 
         RowBox[{"trait", " ", "evolution"}], " ", "*)"}], " ", 
        "\[IndentingNewLine]", 
        RowBox[{"Show", "[", "\[IndentingNewLine]", 
         RowBox[{
          RowBox[{"MatrixPlot", "[", 
           RowBox[{
            RowBox[{"Table", "[", 
             RowBox[{"0", ",", " ", 
              RowBox[{"{", 
               RowBox[{"k", ",", "1", ",", "35"}], "}"}], ",", " ", 
              RowBox[{"{", 
               RowBox[{"l", ",", "1", ",", "100"}], "}"}]}], "]"}], ",", 
            RowBox[{"AspectRatio", "\[Rule]", " ", "0.27"}], ",", 
            "\[IndentingNewLine]", 
            RowBox[{"FrameTicks", "\[Rule]", 
             RowBox[{"{", 
              RowBox[{
               RowBox[{"{", 
                RowBox[{
                 RowBox[{"{", 
                  RowBox[{"1", ",", "10", ",", "20", ",", "30"}], "}"}], ",", 
                 
                 RowBox[{"{", 
                  RowBox[{"1", ",", "10", ",", "20", ",", "30"}], "}"}]}], 
                "}"}], ",", 
               RowBox[{"{", 
                RowBox[{
                 RowBox[{"{", 
                  RowBox[{
                  "1", ",", "20", ",", "40", ",", "60", ",", "80", ",", 
                   "100"}], "}"}], ",", " ", 
                 RowBox[{"{", 
                  RowBox[{
                  "1", ",", "20", ",", "40", ",", "60", ",", "80", ",", 
                   "100"}], "}"}]}], "}"}]}], "}"}]}]}], "]"}], ",", 
          "\[IndentingNewLine]", 
          RowBox[{"(*", " ", "Contours", " ", "*)"}], " ", 
          "\[IndentingNewLine]", 
          RowBox[{"ContourPlot", "[", 
           RowBox[{
            RowBox[{"Fb", "[", 
             RowBox[{
              RowBox[{
               RowBox[{"(", 
                RowBox[{"45", "-", "k"}], ")"}], "/", "l"}], ",", "l", ",", 
              "ll0", ",", "ffb"}], "]"}], " ", ",", " ", 
            RowBox[{"{", 
             RowBox[{"l", ",", "1", ",", "100"}], "}"}], " ", ",", 
            RowBox[{"{", 
             RowBox[{"k", ",", "1", ",", "35"}], "}"}], ",", 
            RowBox[{"Contours", "\[Rule]", "25"}], ",", " ", 
            RowBox[{"ContourShading", " ", "\[Rule]", " ", "False"}], ",", 
            " ", 
            RowBox[{"ContourStyle", "\[Rule]", " ", 
             RowBox[{"Lighter", "[", "Gray", "]"}]}], ",", " ", 
            RowBox[{"AspectRatio", "\[Rule]", " ", "0.27"}]}], "]"}], ",", 
          "\[IndentingNewLine]", 
          RowBox[{"(*", 
           RowBox[{
            RowBox[{"Graphics", "[", 
             RowBox[{"Table", "[", 
              RowBox[{
               RowBox[{"{", 
                RowBox[{
                 RowBox[{"PointSize", "[", "Medium", "]"}], ",", 
                 RowBox[{"Darker", "[", "Orange", "]"}], ",", 
                 RowBox[{"Point", "[", 
                  RowBox[{"{", 
                   RowBox[{
                    RowBox[{"lstarlist", "[", 
                    RowBox[{"[", "i", "]"}], "]"}], ",", " ", 
                    RowBox[{"44", "-", 
                    RowBox[{
                    RowBox[{"lstarlist", "[", 
                    RowBox[{"[", "i", "]"}], "]"}], " ", 
                    RowBox[{"gammalstarlist", "[", 
                    RowBox[{"[", "i", "]"}], "]"}]}]}]}], "}"}], "]"}]}], 
                "}"}], ",", " ", 
               RowBox[{"{", 
                RowBox[{"i", ",", 
                 RowBox[{"{", 
                  RowBox[{
                  "1", ",", "3", ",", "5", ",", "6", ",", "7", ",", "8", ",", 
                   "9"}], "}"}]}], "}"}]}], "]"}], "]"}], ","}], "*)"}], 
          "\[IndentingNewLine]", 
          RowBox[{"(*", " ", "path", " ", "*)"}], " ", "\[IndentingNewLine]", 
          
          RowBox[{"Graphics", "[", 
           RowBox[{"{", 
            RowBox[{
             RowBox[{"ColorData", "[", 
              RowBox[{"97", ",", "1"}], "]"}], ",", 
             RowBox[{"Line", "[", 
              RowBox[{"kltrajS", "[", "path", "]"}], "]"}]}], "}"}], "]"}], 
          ",", "\[IndentingNewLine]", 
          RowBox[{"Graphics", "[", 
           RowBox[{"{", 
            RowBox[{
             RowBox[{"ColorData", "[", 
              RowBox[{"97", ",", "3"}], "]"}], ",", 
             RowBox[{"PointSize", "[", "Medium", "]"}], ",", 
             "\[IndentingNewLine]", 
             RowBox[{"Table", "[", 
              RowBox[{
               RowBox[{"Point", "[", 
                RowBox[{"{", 
                 RowBox[{
                  RowBox[{"admutlist", "[", 
                   RowBox[{"[", 
                    RowBox[{"i", ",", "2"}], "]"}], "]"}], ",", " ", 
                  RowBox[{"34", " ", "-", " ", 
                   RowBox[{
                    RowBox[{"admutlist", "[", 
                    RowBox[{"[", 
                    RowBox[{"i", ",", "1"}], "]"}], "]"}], 
                    RowBox[{"admutlist", "[", 
                    RowBox[{"[", 
                    RowBox[{"i", ",", "2"}], "]"}], "]"}]}]}]}], "}"}], "]"}],
                ",", 
               RowBox[{"{", 
                RowBox[{"i", ",", "1", ",", 
                 RowBox[{"Length", "[", "admutlist", "]"}]}], "}"}]}], 
              "]"}]}], "}"}], "]"}], ",", "\[IndentingNewLine]", 
          RowBox[{"Graphics", "[", 
           RowBox[{"{", 
            RowBox[{
             RowBox[{"Darker", "[", 
              RowBox[{"ColorData", "[", 
               RowBox[{"97", ",", "4"}], "]"}], "]"}], ",", 
             RowBox[{"PointSize", "[", "Medium", "]"}], ",", 
             "\[IndentingNewLine]", 
             RowBox[{"Table", "[", 
              RowBox[{
               RowBox[{"Point", "[", 
                RowBox[{"{", 
                 RowBox[{
                  RowBox[{"negmutlist", "[", 
                   RowBox[{"[", 
                    RowBox[{"i", ",", "2"}], "]"}], "]"}], ",", " ", 
                  RowBox[{"34", " ", "-", " ", 
                   RowBox[{
                    RowBox[{"negmutlist", "[", 
                    RowBox[{"[", 
                    RowBox[{"i", ",", "1"}], "]"}], "]"}], 
                    RowBox[{"negmutlist", "[", 
                    RowBox[{"[", 
                    RowBox[{"i", ",", "2"}], "]"}], "]"}]}]}]}], "}"}], "]"}],
                ",", 
               RowBox[{"{", 
                RowBox[{"i", ",", "1", ",", 
                 RowBox[{"Length", "[", "negmutlist", "]"}]}], "}"}]}], 
              "]"}]}], "}"}], "]"}], ",", "\[IndentingNewLine]", 
          RowBox[{"Graphics", "[", 
           RowBox[{"{", 
            RowBox[{
             RowBox[{"ColorData", "[", 
              RowBox[{"97", ",", "4"}], "]"}], ",", 
             RowBox[{"PointSize", "[", "Medium", "]"}], ",", 
             "\[IndentingNewLine]", 
             RowBox[{"Table", "[", 
              RowBox[{
               RowBox[{"Point", "[", 
                RowBox[{"{", 
                 RowBox[{
                  RowBox[{"elist", "[", 
                   RowBox[{"[", 
                    RowBox[{"i", ",", "2"}], "]"}], "]"}], ",", " ", 
                  RowBox[{"34", " ", "-", " ", 
                   RowBox[{
                    RowBox[{"elist", "[", 
                    RowBox[{"[", 
                    RowBox[{"i", ",", "1"}], "]"}], "]"}], 
                    RowBox[{"elist", "[", 
                    RowBox[{"[", 
                    RowBox[{"i", ",", "2"}], "]"}], "]"}]}]}]}], "}"}], "]"}],
                ",", 
               RowBox[{"{", 
                RowBox[{"i", ",", "1", ",", 
                 RowBox[{"Length", "[", "elist", "]"}]}], "}"}]}], "]"}]}], 
            "}"}], "]"}]}], "]"}], "}"}], ",", "\[IndentingNewLine]", 
       RowBox[{"{", 
        RowBox[{"(*", " ", 
         RowBox[{"length", " ", "evolution"}], " ", "*)"}], 
        "\[IndentingNewLine]", 
        RowBox[{"Show", "[", 
         RowBox[{
          RowBox[{"MatrixPlot", "[", 
           RowBox[{
            RowBox[{"Table", "[", 
             RowBox[{"0", ",", " ", 
              RowBox[{"{", 
               RowBox[{"k", ",", "1", ",", "35"}], "}"}], ",", " ", 
              RowBox[{"{", 
               RowBox[{"l", ",", "1", ",", "100"}], "}"}]}], "]"}], ",", 
            RowBox[{"AspectRatio", "\[Rule]", " ", "0.27"}], ",", 
            "\[IndentingNewLine]", 
            RowBox[{"FrameTicks", "\[Rule]", 
             RowBox[{"{", 
              RowBox[{
               RowBox[{"{", 
                RowBox[{
                 RowBox[{"{", 
                  RowBox[{"1", ",", "10", ",", "20", ",", "30"}], "}"}], ",", 
                 
                 RowBox[{"{", 
                  RowBox[{"1", ",", "10", ",", "20", ",", "30"}], "}"}]}], 
                "}"}], ",", 
               RowBox[{"{", 
                RowBox[{
                 RowBox[{"{", 
                  RowBox[{
                  "1", ",", "20", ",", "40", ",", "60", ",", "80", ",", 
                   "100"}], "}"}], ",", " ", 
                 RowBox[{"{", 
                  RowBox[{
                  "1", ",", "20", ",", "40", ",", "60", ",", "80", ",", 
                   "100"}], "}"}]}], "}"}]}], "}"}]}]}], "]"}], ",", 
          "\[IndentingNewLine]", 
          RowBox[{"(*", " ", "Contours", " ", "*)"}], " ", 
          "\[IndentingNewLine]", 
          RowBox[{"ContourPlot", "[", 
           RowBox[{
            RowBox[{"F", "[", 
             RowBox[{
              RowBox[{
               RowBox[{"(", 
                RowBox[{"35", "-", "k"}], ")"}], "/", "l"}], ",", "l", ",", 
              "ll0", ",", "ffb", ",", "ffc", ",", "0"}], "]"}], " ", ",", " ", 
            RowBox[{"{", 
             RowBox[{"l", ",", "1", ",", "100"}], "}"}], " ", ",", 
            RowBox[{"{", 
             RowBox[{"k", ",", "1", ",", "35"}], "}"}], ",", 
            RowBox[{"Contours", "\[Rule]", "25"}], ",", " ", 
            RowBox[{"ContourShading", " ", "\[Rule]", " ", "False"}], ",", 
            " ", 
            RowBox[{"ContourStyle", "\[Rule]", " ", 
             RowBox[{"Lighter", "[", "Gray", "]"}]}], ",", " ", 
            RowBox[{"AspectRatio", "\[Rule]", " ", "0.27"}]}], "]"}], ",", 
          "\[IndentingNewLine]", 
          RowBox[{"(*", " ", "path", " ", "*)"}], " ", "\[IndentingNewLine]", 
          
          RowBox[{"Graphics", "[", 
           RowBox[{"{", 
            RowBox[{
             RowBox[{"ColorData", "[", 
              RowBox[{"97", ",", "1"}], "]"}], ",", 
             RowBox[{"Line", "[", 
              RowBox[{"kltrajS", "[", "path", "]"}], "]"}]}], "}"}], "]"}], 
          ",", "\[IndentingNewLine]", 
          RowBox[{"Graphics", "[", 
           RowBox[{"{", 
            RowBox[{
             RowBox[{"ColorData", "[", 
              RowBox[{"97", ",", "3"}], "]"}], ",", 
             RowBox[{"PointSize", "[", "Medium", "]"}], ",", 
             "\[IndentingNewLine]", 
             RowBox[{"Table", "[", 
              RowBox[{
               RowBox[{"Point", "[", 
                RowBox[{"{", 
                 RowBox[{
                  RowBox[{"adlist", "[", 
                   RowBox[{"[", 
                    RowBox[{"i", ",", "2"}], "]"}], "]"}], ",", " ", 
                  RowBox[{"34", " ", "-", " ", 
                   RowBox[{
                    RowBox[{"adlist", "[", 
                    RowBox[{"[", 
                    RowBox[{"i", ",", "1"}], "]"}], "]"}], 
                    RowBox[{"adlist", "[", 
                    RowBox[{"[", 
                    RowBox[{"i", ",", "2"}], "]"}], "]"}]}]}]}], "}"}], "]"}],
                ",", 
               RowBox[{"{", 
                RowBox[{"i", ",", "1", ",", 
                 RowBox[{"Length", "[", "adlist", "]"}]}], "}"}]}], "]"}]}], 
            "}"}], "]"}], ",", "\[IndentingNewLine]", 
          RowBox[{"Graphics", "[", 
           RowBox[{"{", 
            RowBox[{
             RowBox[{"Darker", "[", 
              RowBox[{"ColorData", "[", 
               RowBox[{"97", ",", "4"}], "]"}], "]"}], ",", 
             RowBox[{"PointSize", "[", "Medium", "]"}], ",", 
             "\[IndentingNewLine]", 
             RowBox[{"Table", "[", 
              RowBox[{
               RowBox[{"Point", "[", 
                RowBox[{"{", 
                 RowBox[{
                  RowBox[{"neglist", "[", 
                   RowBox[{"[", 
                    RowBox[{"i", ",", "2"}], "]"}], "]"}], ",", " ", 
                  RowBox[{"34", " ", "-", " ", 
                   RowBox[{
                    RowBox[{"neglist", "[", 
                    RowBox[{"[", 
                    RowBox[{"i", ",", "1"}], "]"}], "]"}], 
                    RowBox[{"neglist", "[", 
                    RowBox[{"[", 
                    RowBox[{"i", ",", "2"}], "]"}], "]"}]}]}]}], "}"}], "]"}],
                ",", 
               RowBox[{"{", 
                RowBox[{"i", ",", "1", ",", 
                 RowBox[{"Length", "[", "neglist", "]"}]}], "}"}]}], "]"}]}], 
            "}"}], "]"}]}], "]"}], "\[IndentingNewLine]", "}"}]}], "}"}], 
     "]"}], ";"}], "\n", "\[IndentingNewLine]", "1864", "\n", "120", "\n", 
   "16", "\n", 
   GraphicsBox[{{}, {InsetBox[
       GraphicsBox[{
         RasterBox[SparseArray[
          Automatic, {35, 100}, 1., {
           1, {{0, 0, 0, 0, 0, 0, 0, 0, 0, 0, 0, 0, 0, 0, 0, 0, 0, 0, 0, 0, 0,
              0, 0, 0, 0, 0, 0, 0, 0, 0, 0, 0, 0, 0, 0, 0}, {}}, {}}], {{0, 
          0}, {100, 35}}, {0, 1}], GraphicsComplexBox[CompressedData["
1:eJxsXQV4VtUbJ8aQ0Ug42GCsNzbWXWeMWBDrDZAuaaWkEUEQ6RDpFlAaYYKA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```
