## Supplementary material for "Adaptive ratchets and the evolution of molecular complexity": adaptive_ratchets.nb (part 2 of 4)

```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          
          "], {{{}, {}, {}, {}, {}, {}, {}, {}, {}, {}, {}, {}, {}, {}, {}, \
{}, {}, {}, {}, {}, {}, {}, {}, {}, {}, {}}, {{}, 
            TagBox[
             TooltipBox[
              {RGBColor[
               0.6666666666666666, 0.6666666666666666, 0.6666666666666666], 
               Opacity[0.5], CapForm["Butt"], LineBox[CompressedData["
1:eJwV1Gtsz1cYwPHHwotNF3c2LdqhRdBWXVoSl1H2rzas2MQl2SUicd0LoXs1
wsQWsmzZtEtsLgvbaiqhlq0Etb2qYkoi09ZsLptK0MUtQuLze/Ht95znnN9z
nvOctlnvrS5f1SEiZvvxQteIWb0jLnWPWNMnoiAzYr/Ypdciqvnm4Ih/cQO3
8B8O9YooHhKxLztisG/bxAbxXvO7KDMuxdsDIr609wh+sb+W88S3Gufy+9a/
FRtnPhYzxCp5p9iEjIh1PSLOyDdT/CN1XVbPxb4Rf/KknIiJOIJa5Prui/4R
Fd0itplvxUN5lrpTi/3T1djMk8WLjTfI97NxhTOq3fUb4/18WJ7v5DhlvIfr
eYA8k32TyV2sb/NNXXIGH+VH4qXiR3kmH+MyruMUl2A63kjuiDXoqZYmd7uA
g3LUoM0bPHLeYzzECLHhyd0wEk/VcFLOJ1zPz3iWXN/LkaNHSzmbf+Rq/IAh
5v3tGW9/BhdxP85Mj7ijhhJ5UziJEyi09qve1yHD3onOSOc08W6vRLxu/sR3
NeZTjO/q43a1foUP9auSq/DuwIh30G79f2TJsdxbLEO+d2/Su5fUdlyeF/kv
tV5BK+bYmyNezvO4gct5LuZgBU6rtRENOIszSJOzY7+IzlxrT7G8JfjaOMVb
1N0ifzM2iw0Vu2ycyQvUVOmcdM621uxu+5J3N97Lk5LfUWeMw5Sk52J3eIz5
sJ5qkGdBVsRCpPR2sfgiLMRQ6638sf2bUIDRyMMo5OMt9NC/ddxZPWs5jeep
Zy62WDutr41owDT1TUXX5F2SvM7diHt6Xua8XfZsd+ZuvsbXUS7ebn2zfd2T
85K7iX8m9z/8pvWrPJv/5pedX5H0Tt9uu18bRpqPSGrW43q9PoX53vR3e9Ya
/8Z59uUjFwUYhRb9OsA1GI1hcv/E6c5pMj6PRe65w74rqHNGKxeJf25cyEus
14hNM5+a/D2JVfFBsUZnf6Luc3L+gSZ3LHKv896ikFc4Zzke4D7G+K7d/4v1
1qrMK9FJvg/cZYJYmd6O55XipcYX5ftU/tQgb+ruO1713v5enwPw4dA7
                "]]},
              
              "375.`"],
             Annotation[#, 375., "Tooltip"]& ], 
            TagBox[
             TooltipBox[
              {RGBColor[
               0.6666666666666666, 0.6666666666666666, 0.6666666666666666], 
               Opacity[0.5], CapForm["Butt"], LineBox[CompressedData["
1:eJwV1F1M1XUcx/EvbhjdCYItBQ6HREFsCD1MYdNWiZhas4tqWeCarSyluVJm
w6YuacvlhTxMIZ70Rjd7mOTRUVubrhtxUyGddkOEqzZh+dSm4pyvc/E+n//v
933+nvM/yfc+eb0xIyKW+Xh1VsTI7Ij27IitT0TsyIkoS0Scyou4+2REc1FE
qfOA82RJxEl6naboBL0s9gv2HeiYFzFHvrbCiFaU8rnN5w5u4BZuYkreevZj
MyKq1azOj1iCK2qPF0dcwxgG5kdsmxlxolS83DfxuH6y0KzeQvnfkO/vdJw+
drvfie1i/hHfx57xVMQ+52/dvyzfcvzLd0ztLneduM/3Hs7JdVBfbZ5bsR93
5ejlM87/aTX/orVy9Lj7jv0YvrS7Hnffe07otQhJvC9fjfgNdELNM2JOo8Tz
cT0V0yQazXWH3xS//+kW51/px3QTPsRH2Ih+e0rooVsvBXMiHpq9X88hX7ZZ
czADVfqpRIrvu871WIeL/BpoBj0l1wW6Ra7z9Df+fWokfIe9tJBe0FOHXm7o
u52edz5DU+xV7CdoJf3GvBXyLEISRbjKt1etPpQkfVfyZ9lVjb4fo5vFNOIz
OabkfEZMFT5nO2iXnSgVd0j8AlqOarFvyfMm5jtPyzU/e57+17ANiu+Xb718
w/ayluY6j9A/9DNMZzq/Y++ZameURUyn9+dGPMA05ymaK1+T+Mt6uITfUWvO
IbHncBZd4jqxz46fxRH2l1Cgh3w0qFXGPqruUc8vej5C/6OL9b8ETQXeQTOs
9R68RlvMsAe7zbYLO7Ha/SjfSXN2ib+Y3iv6sIe9h3bjgLhiu/vKXSG/n/Sc
wl5329X5mh5Pv1c4yedHMT+gXVwFW8rdAJrUm2UHKb+tF8wxJleLff3M9guW
uvtAP8von2zP2cUofT69Z7nG0+8JDjkfxm17vIVP+bzivAorsBJ16E6/u+xD
dvi2PQzp9SzqfAcr9FGH5ShQMx8JFKLcb3IBxtL/P3IPmqVezD09XNLnCPaa
ZbXYzfx6/e+sM9ND9kx1HgENC8wJ
                "]]},
              "360.`"],
             Annotation[#, 360., "Tooltip"]& ], 
            TagBox[
             TooltipBox[
              {RGBColor[
               0.6666666666666666, 0.6666666666666666, 0.6666666666666666], 
               Opacity[0.5], CapForm["Butt"], LineBox[CompressedData["
1:eJwV1HlI13ccx/G3EkEQ2qVmac5ml12rBR0qxHJFKTHy1+xSKWpEl4YVOaPA
5oguxuiPoJSOPzrYWJfQqrGK/umPWi5IO4gK7CDIUUSwynr4x7PX5/O+P+/f
13KXVc9blxQR4/2zr29EbUbEppyIxLCI+fg/M2LvkIh3tL1PxAi+Nlo0IqL+
i4hOMa9wr1/EAroQO9jHpkWUO++R+7N7I2JQxJ/so9XYJr4lL+KDuo8GRBTo
+5hWib/Ld4bvofuToRGnnU+hKCuil97NIyOaUK9ORXpEh/gD8qfqUYCncjrw
h9iPtAvvEV9GfKLPxCfU2tVfnJl20jL31uERveXfNPcNTDTrXD0m0P3m6hR7
mP8QmvCLvB5q3hb7L7Kcs3GNr9R+/tP/rZxOepktz/mgPnv0P0R302o9a5Aw
1/dY7jcYp+d2+Q0oY3uj/1oxLfqdNccs96PyZ9Kcwd6kzlp92/hT6R26hk7W
7569vbbHJe4PnO8jmX+VOqtRbH8raY2e1diIBvMOQSPfdAxiy8S3+rV5ZzsK
7b8AR9mm0a/NOgmRDf1m+D2SaLJ7in7N+heaNS9XD2/5xHZdfJd37Fdji5oJ
Ooq/3vlHlIvvZR9j2IbjuBrHUKL2AnXT1ZgrptX8t/A30sRXia1Auj5pOGY/
m/mS1a+0k1o73YASuT+ZoZQm8dV6Y9BNYhepf8v9H1xX4xt7WONcyX9loG/T
fJfpevXqxNejzFxb6Xd0s/x8870ybydeoo9eqdhnt33pUN9Ebvf3pu4qdQ+r
OUnOW7GJ7t+Mr4w+Zv+dv8XMv9Fsv2Ed+3lvXKHOD2jyhhb3cziDNDEDMNEs
z830AjvM+pQ20gn2VKTvV3Sl/AtypnjnZMwxwyU9/8J99q16XnTu6P7bdG/H
ETWesRercdV+s/ib2VLYFuuZSreLn61WJl9v95nmGeicgZv2U2kPJ307J/BI
nWR5FeJ/9X/COm+vQYmcOWgV28Se392HVonrKf69dy/l+wwLcreV
                "]]},
              "345.`"],
             Annotation[#, 345., "Tooltip"]& ], 
            TagBox[
             TooltipBox[
              {RGBColor[
               0.6666666666666666, 0.6666666666666666, 0.6666666666666666], 
               Opacity[0.5], CapForm["Butt"], LineBox[CompressedData["
1:eJwV019o1XUYx/FnbrllDLVW5rbMbVlNjQaCkNjMqTduIE2EZqd1lP4guk1O
LcdEW9FUvNG6CYci7mJsbRdNRYxYeppKNxEVWyGevBkMoSjyDzuxYa/fxXuf
75/n+TzP99nvVO3uaG4viIhaf9KLIv6riPhsWcQcPUaPYNcTEatXRLyEVSh5
MaIYo+URJ5dGdCyP+JymxM3IK1gSUYQvyiI+kV/6ZMTPz0T0VNvjFzGZxRG9
1p+igmc5so9HbHo2YgvO8b5ZFXGWrhd7S86rdP8LETnnO5+LaEFKnWp6UK1v
nI/hO9wUP632h2of5dFJ14i9xbvPO8f00ymnT9xH9Kr9Wv1X8uqyX0IrUI7r
4v+tibiLN731Hm2hj3nzGjmTT0X8yHfATAbRKP4gv+JkVvhT/CPqL0jmJ/5j
fZXYN+unmHbb79djBuNPR+R5LDSLn5zv5buRf4pfu3Ub6vQ3o688MubXayb7
zGart7TRt/j8KjdNf6MTqFMrq4/vkTKfVpQlsXJ2Waexzfpl3i1qbRU/JLaJ
FjobsC6iI7TcG7I8d+h9u5xBPQ2hUB9FKMA8nBJ7BqdRKqeAbyEaeD6sjLhs
Th/wadLn6949aT7b6Wa+e/jVe/cPz0cMW49gTM4e8X/rI2P/D61Rf6cZVNNW
msIr/O666xD7pTm2q/+7+vf9z/KYVXeZ+K/dj6Kf73l6Scy3SQ39TZjtJJr5
vYF3zeord+/p8X3scLY+6dO6VvwZd6Pya9S+okY2+U6sG83hAb3orkwfF+hS
Wue8kJ6wrxc7P/lG8Jd+3+aZRq83lrrr9z2U6LkL49bXMIwpvml9T9N36G7c
kX9d3zcwq8drdByPijmlz3X8+uiUuJT5dqtxmle9/nv0kuJx2+wa7DfIfw0T
clu9f4t1Ay7yu4DDPFbKX42HfgtHec/RnD5vy/mDbvLO487vy7uXzCz5DdIc
up0fwmHkxJ9Qu9ZM8zxW0gN8u1CczAcZuf8DNP+y5A==
                "]]},
              "330.`"],
             Annotation[#, 330., "Tooltip"]& ], 
            TagBox[
             TooltipBox[
              {RGBColor[
               0.6666666666666666, 0.6666666666666666, 0.6666666666666666], 
               Opacity[0.5], CapForm["Butt"], LineBox[CompressedData["
1:eJwV01toz3EYBvAXES4cNjMzp5mZcopaXFiaXDmEFcv+bWwrkzLJrGxzKHNu
RSiSU5EQ5obUcpi0cr6wSTOkzFmtFDnl87949vze0/M+77f/ssrXFVb1iIhM
f7oyIvqOitgBKWkRfzIjUvEu8crUiCk5ET1GRDSOjbgxPCJNbZ/ag5SIQ2av
yRX5/mEu0iN6wYEhEdv0HMRjzT8dSc/8hsERL33flLsFDXIt+A7kmXuk1mjm
FM32rIjn0EF3XW5EFbwU71cv0btsnP5BEZ/ka+WyxPU4By/i+7P9Nby2m+8c
HTFP71FoTu6Ho/K3cJ7eTHfMxNk4w/xovJeHfrh4TER/PF29bWjEQ1pnJ0Sc
g1rz/Xivx33sqnXPTn52wW769eI6qKa1mZ96uOKtWoZF/DQ/wPdjuTU0EzRK
4b5ahTsj+e6w3nwNVHm7CvVn+svsWkGzPHmfeKr3uJsdMQ1P9AbFdk/CRfpH
8N2qNkW80C2T8T1xs7d4wudTOCu+CBcgQ/9tmi1QSOcCb4vxDP196HV5n/dw
TO8n/BEGmtmo/w/tuTz8wtXi+Twudk+bOwrxFbnLcNjt+d6yZXzEbNyKO2ms
Ves2e9vvLeHmVW7OsrsSl4hn0qvSc8S7XceT7FrFRyV8d9sP+M3nJfN/8W/x
Gd8dtJvxav3P+f1qxxJ6RbAczidrPF7E+d70oJuf8dQGW+gck2+i0W3/Sd8n
4BsPw+3NhFQYBunQpL8nvorz7e+084veanc20D3l9tMwVH0pnTJ3vOOni3YX
rhB/0N/K52e5BfwNxh/UKpP/p2rHaQ6QO+dd3uIE7VLYymNCTwkU0C4wOxuv
0LcQF7sxAXPlS3EJ5NKapVZn9p/f+XaeG+AV3Tl+GwWwR7xFPV9vt9nLvF+V
r5brEG/Eb/Br3g7YPdEbvjC/yb299G6A3jT+AxWVsFw=
                "]]},
              "315.`"],
             Annotation[#, 315., "Tooltip"]& ], 
            TagBox[
             TooltipBox[
              {RGBColor[
               0.6666666666666666, 0.6666666666666666, 0.6666666666666666], 
               Opacity[0.5], CapForm["Butt"], LineBox[CompressedData["
1:eJwV02loz3EcB/AP4YGZ5p57c8xK8YR5QChF2dwmitLMETISIYyIzbkQxcrR
UgpJU6NcxXKVcrM1V67NsUwmnnj9Hrz/7+/383l/zv/3l1lQNH1Fi4hI8dM6
LeJFj4iajhFlfSLqcF2/iNfwCi4OirgA5+h+uDfC8IyITZ0impzf0n/HG92/
4A24in4N/da+EdndIoZ2iRjHNwTPHRiR1ytigvt4GOt8ZUDEZdgjbwX9mQ4R
U9hP47Z6S4Vy9u1qLdTjIkhjmyS+gKbeeYuaxZDL9qlzxE35DuhlljzHsyO2
6WV114gGOWrlGqVWDc4S24i79o/4hRv5G3BTYoej4jeZpQs8y5JTnmVmWAqX
5X+pznf17sr3FT92/0m7Sr6X/A/YX+Hz8vx1Pov/4N/QBE/4ltAOVrPKXBPt
aKS6l5wr4T79EjPON9d15zfy14lZzleLb+upGm7CYXMegnN8H8RMlSc/PeKE
mb6J+6e/xfIsheUwumdEIR6D//Ad1Ucz/kzbundEjjmm8Z21t3S19spVQbMb
F8h9El+lucWWZ5Y7uBp60uaLnwVzxM/EM6CM9r0+38E1e1xg1v32OEzNNriQ
Zo1+VkIrvpZsBZl2q848vrTk/8epuNmc/+AvPJLrFG0FrNVXnflX45V2sFP9
IlzibayXtx1NCuSr+dxcm+V7go/QZSffgLj23c2IS6GPc7p99MMjzNUDl9Om
4/fJjGZ66p7LV6/uZNyffgBkQIO6X+AB3Uz3fCi0q/3qz3aeRj8D73OfnHwD
uJn+BP1Hc+V4F1vsYpvei/ENvdeoW+K+Ax46Z7JlwGu7OqavOck3nPSGLyZv
CQ6y33Mv1eMuqGLbJ36t3YR3tUvNUtjD1lmdbPkqk7cgLoV+ndj/a5SwIg==

                "]]},
              "300.`"],
             Annotation[#, 300., "Tooltip"]& ], 
            TagBox[
             TooltipBox[
              {RGBColor[
               0.6666666666666666, 0.6666666666666666, 0.6666666666666666], 
               Opacity[0.5], CapForm["Butt"], LineBox[CompressedData["
1:eJwV0Xloz3Ecx/G38w/3MHOObRhFKUTK346aMddEMStHK9vYouRYKdnmSlFT
No1Syj/kaNkkxyLJ5m7TmmnuZSKK8dgfr56f3/v7/rzer/fnl7IxP2tbj4j4
R72HRLwYHbF8RETz0Ig9SRGvUiN2Y0/1Upw7IWIWdaq36PmMX+g93UiPuEZF
fPaPj9hHC8ZGzEiMOJkccWBYRN3EiLbhESd4vMXDWKNWhtX8LyRELHHnPA4w
896UiLt0kFfOpIhcGqZewW8w5uj7gBuwxOzFctzmd4uOm1dsl2x+2/Grvjp9
07DFrGPypzt3OCemRXzHDrWP2Kn+ARvcTbXPcfNLeVznOXakTPK+NKMen2ID
fdOXz6eAHqoX4Q6qcScPn2EuNuJ9WQ/oP8N3ujmLvNE8MxfiVbs9MDfHLuup
1vmHt2o14y/fdebfmRzRbpdHvrVhpruPvdNZ+Vf4Xomf9H+mTTzyaKu++WNk
cN5I/cdF/OZbaF5fvGS/QWoXcZW+JDnLeVXLXIo5ZlRhpgznMdn307hObzZl
uXvUTrOpTb6bdjvm/zpCM/n3wj60JcXZnl2yJcl0l0eeWj3O0ffaHpt4DbDD
T+da9S78Q094VvPIc79YnmbZm6hcfyGvvfbaRUP1JNAhviNG2YfvHj2Ndjsp
azrvo+4P9O26cwpOx0rfqmiU36e73wBb3Vtpp6d+d7ifYe+16uPlX4Pn+BTg
Zu+SS6vVl+pZhlmUQb/83z+pks87O7TRc74l9vgh/yn5Jndn9vudzEOwBdPU
3mAF/2z5mruz4JXu3b1HE3Xyqtf3gGrUw+9rWOw9/slchGVml3mXqXrS6bJ5
7Tz7mb2T33+hRKhk
                "]]},
              "285.`"],
             Annotation[#, 285., "Tooltip"]& ], 
            TagBox[
             TooltipBox[
              {RGBColor[
               0.6666666666666666, 0.6666666666666666, 0.6666666666666666], 
               Opacity[0.5], CapForm["Butt"], LineBox[CompressedData["
1:eJwV0ltoz3EYx/FnDgkjhtmw2cyZGyyuJCklGjlE3G3OModEyZymMcJy2NrS
CFeKGxfLmknDnOWwIsvYnGqRU6IMr//Fp/fv/xw+z/N9tuz8DfMLkyLiN21N
ieieGdGbvqRHJA+LmDQiIpcO+i6jbX0jBsl3GhpRMiCidlDEfryj5qvYq9GM
xkQc0X9ZbiHPloyIVvGq/hGV4h+zI8pxGq9MfUPprdgIHE7l6n6Y8ZOa9H7g
+wSX94nIEVutd97wiLW4oF/EFlyZFbEBz5m5BDPll+Ic+ReDIz6nRrTz+IrV
/DMSe/g9zn7V8uMxS6wGk/EKHuE1Eo+qG4u7cYDcAbv2s2cP797mJkW0iw7J
t9jvMK6XK8Gndn9GaaMiUqnDHa6mRbzEa/gCJ9un0fdavjcw1V067P+PVol1
MWs5NslNVHvdG+p4TnePE2ZUii/zhirM8N7zmOcep7HAGy7Yvcz3at9/eC9S
e4FHL70XsSvPjfbeTD3EVnhLN1ynNgOLzN9Ja8SLcQ9dMv+B3R9SHt82tfeH
RLzHhpH2Me+PHd54w1/8YUZnb/iJ78Ra7Vlr3mx3uqnvDL8s7ymmW+50m/Jz
3ITWUK36zXiX1yOawH+quenY6PdgrFFT6j1lvLL5POb7lD4PdGdssNsvPTfx
m9jRxP8mjhOrF/uEm/QvVnuc10e5c7zv2/cBzfL+uVSgdoWaU/afZP8UfbmY
7y4lZje6yXeq0N9T7rz6eervie3ne1a8PPH3wdf2rEncw12OidX7rqNidSf5
V9BMvXv5zsBe6gsTv/W222UftiX+V3GK/lJMMnM7Ppffgc3yzWLzve0/OCah
ng==
                "]]},
              "270.`"],
             Annotation[#, 270., "Tooltip"]& ], 
            TagBox[
             TooltipBox[
              {RGBColor[
               0.6666666666666666, 0.6666666666666666, 0.6666666666666666], 
               Opacity[0.5], CapForm["Butt"], LineBox[CompressedData["
1:eJwV0l9oz2EUx/GzqWWN2Gy2sfkzNkY0F3MlVlJuzJ9E7QKZ/SHmwo3cmIk2
mbX005AJiSkuRVqh2YW0pMU0TWNaVjKbf7ULXr+LT+/nOec8n+c85/tdvP/o
joaUiBin7XMjBudFXMmMmI6NuRFNWRHTrJut1y6KaMVPYqdxrCjiFB4piJgx
O2ITVvNomhPxQPyC+u6lEe34CB/SR3WdcgmxG3hW7cvlER3Wr/ASTuDvkoi/
1LLQ3bSP99qciFq8uiDiAG5zfyVtprHsiD7+N/mO8qiSf+Yd9diNK7yhXd9D
yb7wB/aI/xF/jgPqvol91c95b/hg34x38C7Ny4vo5Z2H65wpwz77cux2ZiXW
LIkoxZLCiFXe+cy563rvwSd6fkzDaj/rc4RSF5sHDtE/9budTROrwi/q+s2h
z9lP+tvizkrxX2Kv6T7fpmJnzKTe+3dho32Buw+pbxBLt57kPUGr+XY4nyk2
g7q8bef8iCm1dbzb5LrM5Ram4l65wKtqO8USeJEq9PnE3U+dX2Pm/XK1vN/g
cT5j2GB/kHqty9W80+8AZS2LyKUcSvDZQG95neF7WP/D5lOlfq53ZNi38UjH
WfbF+jxnn50fcVJ9qd4uYDG2ujdNvMT3GNTXe5qSK5MbwVEqkL/Ge1xuzP4b
DnjjRjX3nN8j/8L6tnWDdQ2vY7jDdziIW82wDov0WK3vfh4Zyf+YZ5f4Z71V
6LFQr+sxITaanDleVjPs/W3JOmzFf1hiDsvppxlMUjbvFu+djyn2+djuO7ZR
C+XKlSdnY/2dx0z5E3ouxCK9/AdYzZfs
                "]]},
              "255.`"],
             Annotation[#, 255., "Tooltip"]& ], 
            TagBox[
             TooltipBox[
              {RGBColor[
               0.6666666666666666, 0.6666666666666666, 0.6666666666666666], 
               Opacity[0.5], CapForm["Butt"], LineBox[CompressedData["
1:eJwV0ktIlFEYxvE3SCq7MDneyjK1mTQpJCioTYsKooUULYJZmDiUbTIhCHEl
QlFgiETQ3SJDiohatiiKamFBi1BRjMpEhiRzEVbQwvrN4uF/znt5znvO91Vn
2w+fWhQR03SoNGJibcS11RFLsKssorso4iL2i30Vu4ln1kWcF2vHk7Q8EbEP
s/q7kxGP5PqqIh5iiZ5XeM3+Mt2xPqdmqC7iLf3cFPGHflEnn0Lq2RDRzG9H
iXMrI66q/5CK+F4c8YDHDL6zz6m9Z5/jmVH/0mwn8Bludu64eFK+01wdNCs3
JDeCYzQr/413j9zH/J1wEEfU7NW/oTzihvvvtm6wfs9rOz7TU4/HNkbUYXp9
xBazvNZ7m8ekfKv4omqPyuuTWRfkj4gViGVwWs2w+x+0HsVGnMdltd6TnniD
x1TGO+MdKrErHVGB7TURbbTUesFbzPPfyvcKj0Q+5swq/IutZn/oDr1y9/Fu
fi48WhHxT/66ultiLXxem73f/gW2YJaG5Y7z/oAdvGawzX4Od+mZxmLzTuEA
z0Pu2a1v1Oxnccr3m6SM2mLzl1Cv/gSuopQZEmsiLoklsUldn75U/r9zXoFY
2rtPmGmc/so1yOWwTu6Hvlacs5+hWTVj5tij5oH+Jrk31qfxAH6W24/1ZmoT
S2E1Zc09rL/QP3HZDPflpngP4nM+z/G7fS7/ztZX1XzxvSapxv1rKU0DfJrp
t/sn+V7w7RZbP1W/033L7Yt8u1LcZt/o/ivt53iuUN9ptnX5mczxHzORjlM=

                "]]},
              "240.`"],
             Annotation[#, 240., "Tooltip"]& ], 
            TagBox[
             TooltipBox[
              {RGBColor[
               0.6666666666666666, 0.6666666666666666, 0.6666666666666666], 
               Opacity[0.5], CapForm["Butt"], LineBox[CompressedData["
1:eJwV0VtojwEYx/FHNg1b478DNnZgtqEh51uK5JDa1cqSQ7tQQ0oaF1IrGklu
ZmyjlCxNrZVWtmijSS6cim3FzFpprFxMWgyf/8Wv7/scfs/7PO9bfPhE5fEZ
ETFITfMjZuVF1Ccizi2IOI+XsVX+s3wznloccUHudlZETW5EnfgQ7sLd1K52
tSjiPmbz9GKTuB8beHpwsjTiEf5Wz58XsZ/vUmHEAbxd4H10Xe+rkojX1Mb/
El/QmP4vvO1yY9is7yhft93Kzfsgl1Crs9Np+qb2XO09TqmlF0eULYwYFg8l
b9FzF9/p2cZfoHbT3etxSK5DbQArlkSslivDElpljz61W/zDyW+hFmYfwUpz
zuJscQpVeR7V86Y84i2llkXMoTRqMGcldbo/19yqnIhn7p+bHfHLvf9wgxnT
+EOcbpc14kYzM/VPiwtxCmu896J8nvs77dVBD9RS3dOIN6hF/aBZfWqt4sd4
EHOS/5x/QL3T8xnPXz3XetcEbuEZxSw7j+Cd/Ih99q7nHTWjSn3joogr+kvt
krE8Yhlmyl2TS2C1njRMoRbevTTJ/4n/T/KG5Df27jEs0/OdrwYnxNvl/+JW
bLNbP1arPcWTuBM/2mkHrvD9auWeeF+Gf14hno2D/EN0T23E7LvYY1YPjot7
k3vxdGGJOx9irn98zJ6ZZvz0jxKYijOpS+8md26m+Usj1uFa2uPucd4cuQns
1lfAV2SH/zQShb4=
                "]]},
              "225.`"],
             Annotation[#, 225., "Tooltip"]& ], 
            TagBox[
             TooltipBox[
              {RGBColor[
               0.6666666666666666, 0.6666666666666666, 0.6666666666666666], 
               Opacity[0.5], CapForm["Butt"], LineBox[CompressedData["
1:eJwV0lFozWEYx/FHpi2TttlmZzMztpG2aJQLLogLslbU2oVkrXOhiIXSCqGs
XbjQaoaNmtRqZJ2SQtZqTXNDlA1FaFrTkE7TUuJzLp6+z/v8nt/zPu/5n8rW
4/uPLYiIl6ItL6JqecTjwojZRETh6ogZ3JsfsaE6ohHz1F6pPdST0Ju/MuIo
X9GKiAfqa9bSsJc+gjOVEU9wuDTiRUHEPfmovEX+tjwix4xaM5bgMM8R+jrn
atGgZyumiyPmRN2qiCb6AP922l/+XTiLSfUf7tppxxp5Wr4eb5v5gTetp8Ge
vWKherY4QMvHK3q7xW55l9n1eNl5Mzbr+cJ/kb+Rt78s4o6YLokYxIT7D9PK
MnuopXASz5pTKD9Ee8rfh/3iE+2a2YMZOmdlfhMc0pMSCW/soCX5572lkrbU
Dt1qW/i6MFf9Z1XEL7FJ7TfOicX6Rv1eY6KIL1URUYDb7N1q1xO82b7PKZxe
FnEOc/jbcZ/7WvGf+5P43PccFzfttDGzOxaYX0erdZ60wxD9HdarXfeOcuzD
HWa9zuxIn8CPWJPZ213zvvMb52fq3/C7OGP2Vyyx53kxoadiTcR7vGHPKbxr
r884RR/31mkcUMsy96qeC2YcNKNU/Y/7H+lN1/jvYSd9DHv0j2AxvdOeKXmZ
/L5d9vC2mHEak3iL5xL9pHOb6NfTgU20ZpFrVjt9EX8P7T8Fun/w
                "]]},
              "210.`"],
             Annotation[#, 210., "Tooltip"]& ], 
            TagBox[
             TooltipBox[
              {RGBColor[
               0.6666666666666666, 0.6666666666666666, 0.6666666666666666], 
               Opacity[0.5], CapForm["Butt"], LineBox[CompressedData["
1:eJwV0l1ojnEYx/FrJstq2TybPXvYMrNmbXmZUiZZTiiOZklRm5dIykJpQpws
oWQMKQdTTKOxNit2spJS3uJgpCwt7GRe6kkkis99cPW9/9fv+v3+1/3cT+WO
9ub9ORHxXLUXRlSVRjwsjpgqi0gtiEirCc/PMhEvcZbzKxw2kzZbWBGxj694
XkSpGqGV467ZfOURu3FU7wXewUdyWj2/peXx1/EvVUO0jOwjWOO8wUwjZudE
/FD18yNaaL38a2j/+G/aYafez8qINlxbFFGNWedavE5/z5s1+11ttefE3Iim
ZFa10jdit/l12CV7GZ51Xo5neE6rCRn9fJ+xMRUxmY7oc07bYw89g1N6A/gG
h/CYrBQO0EuxBz/QrsjuS+icm/wmeFcNy76FK+14QXWaeVrlfiywZzeu4O3C
fO/5baE+NugN6800MyKjWMYq/u32O6A/oybiEE7a+zjmme/ATfa74f69nrd4
/iLrie92TcYSGT1YJLOeXue8SI2bWY3naOdViW9SQm/if53sxD+G41id7Omu
AvXLd07hH/xqj6O8n5L/iz1PqDH9Cu/6Dq/SP+Jt2Q1697AOa9Vi9+TI7dXL
xUtmT8raJqtMzm/6XzXKP837D9qlmXYfH+udSr4HZsz0662ntfIfxh5ZD2iD
si/iwaRnphNbzGxW+bQO2nT+y7T/Z6N30Q==
                "]]},
              "195.`"],
             Annotation[#, 195., "Tooltip"]& ], 
            TagBox[
             TooltipBox[
              {RGBColor[
               0.6666666666666666, 0.6666666666666666, 0.6666666666666666], 
               Opacity[0.5], CapForm["Butt"], LineBox[CompressedData["
1:eJwV0k1IlGEUxfGrELWIKGdwNE0cHSyEPoQKlUKMaFGramFIWCiCtuhjZVhQ
kJQtJGqiiAijMiSGyhJioISIiqLSRQSByEC5qoUKRQRBPxeH//ucc+997vvO
pDuP7TtaFBGT1JeilRFL6WxlRHtpxAUcoOFVESfwipqx6ohn2O/8mD+EOSxf
HXGxJOKR7Dy+wqf8vfIxLKqImOAtyM6ZvcT5DHbJryYiissiRswOXG9Wfa0Z
/Ie8Bs+b6JZzHa6jNNVSDdWZtdbeBbO+Ub+5P9X+dV9JOuI3FtshbXapcwbn
5HNqp/gt7kvyku66pHeItq2JmJbVY7Nsu77jmEhGbODdVPNG/w81bfp7ZHe9
22lc4E3J5rDXbn28LjxMzfZM6M/rX2bWuKzB7Cd4xJzP3ucLNfO+4hbMypar
HcR3vAG8bE4j3Tdr3KxueY4/rH4Ub+A1mln01JQu/jZYgqfc84mf8b5v9b6m
vN2qZCM4SrPyJt/ouyznXMBB/ZvVXNffWB7x3HPW8y7PWXftwQ57tGILFfS1
23Fe3z/9t2UD/Hm1O32bjOdWPIS/eJ14T00bHsxE7Mc7+g/Q1qqIP4u/CzbR
bnfX4Uk15TW+H2507uTvwA58abdJfCD7gBPYjQX7dGGl3yjP6/WeFf4j1c4p
TOkvo0nZCrM/4nuzCphynsUX9pzBafoPDMB6sg==
                "]]},
              "180.`"],
             Annotation[#, 180., "Tooltip"]& ], 
            TagBox[
             TooltipBox[
              {RGBColor[
               0.6666666666666666, 0.6666666666666666, 0.6666666666666666], 
               Opacity[0.5], CapForm["Butt"], LineBox[CompressedData["
1:eJwV0k1I1HEQxvERIm/pZqlp5tpqL4cykkgzjAg7dMuDIVGgCK5ReTNKKCqo
Q116pUMUaWJgUSLUQvZCbyfthYoiEUE6REFqFBEU9NnDw3dmnpn5zX+1oq2r
aX9ORLyj8UUREzSyIOIzFi6NmMTREv58Er8Wd4kLl1BRRPniiBJMF0Rk+KXy
YurUswrzeAmqTkb08R+b38XbbL4VV+NQds5b2xMRB8Tl4h586o7fhRHr9OzI
j7hGTeo7KyOasY/fij8rIvap/cE9mKab3jnKm1E7jlf1/rVrpiyixZ7J0ogp
auR9wVq3nOVtwG1q93E9XrSnRnySN2l+UG+9b23g7fZNP4ojBtTK9GTwmZ4X
lOKN8Q6ZT/CGzKfdMKHW66ZPuML3DuAV+SC284fN9uvtpa3uPGXnWCriJY3S
W3pD+Xo/4EeqM79J/l7c6b0hu9aoDWOueoldGXv32jWCSfd389LyaTe88nea
xZ7sbW7twH5stuur+hbz33EtdvE22l2HK+Xj6vXYQOfsrsVKd5+gAj3dbirC
aW+mcKHZJOaY+5X935DPo0a1b3ou2THlnmXmq9xXZf6hehIf4XK8jDX4HG/5
nZ9gtVur1c67O9euGvmoN9rsOmznHLuO4Sz/gXdD/k/PPT0JcQevk/Lsu8Ev
5g3yTpu/jQfxrvod/jCdEWfwAl73fovZI3rmurs7K/X/CMJ+xQ==
                "]]},
              "165.`"],
             Annotation[#, 165., "Tooltip"]& ], 
            TagBox[
             TooltipBox[
              {RGBColor[
               0.6666666666666666, 0.6666666666666666, 0.6666666666666666], 
               Opacity[0.5], CapForm["Butt"], LineBox[CompressedData["
1:eJwV0ltoz3EYx/FHpHaBv9nZzE7azVptaRtjscOFO6mVC4cxbPozF5oLIi1S
LpZjK+XCaSvnclhN0oSLTYxRLDdyoRGS2Iqa1//i0/v3fT6f5/k+3+1ftHXP
us4ZEfGG0hMRB/IjDtH6rIhLCyLOZEcMFEacwAn+HUwribiH/fwe2avzI7Lz
nNXmynbo3UGJhRH3edO8Yd4q3pyciF/pETN5B2W26B+RqZKZzTvNqzD/idlv
5d/ROCXlXuEolesd4pdhqWwpLrHbR5leM7/wmsxKFEU0YLPZ3XJHKEftGGZg
Me+7bBZ2qaXjUXNKqGZRxCmzsjMiVqg3yNdiPdZRp+9KmW92b8AJbHFPq3qO
Ha+k/n60126/eduwnbr4i935gJd0HsBc/WnePcC7gbudk2bVu7vWXatx3H7z
8DXW4Qgux1E8bk6znS/re2Fem/o/s87pPU99vsvs8B4vOH/A9lQvTup/jr36
G+muWcNmDKZ2o3z79OFPmY3etTI34pZztfoQVuFZuz7Eat4grsFleNI+NfhZ
rkmtxbunzf7q/Bcn+VPUzfthr8N4zaydpRHX7Teltst3kvqd23A7baJW2kyz
/M877F1ZELGU/pj7WHa/WQXFEftwrbffxB752/iM3yi7wW6P3HdRrcLbEqnf
L5WnZvLy8CmvK/UbxBLnAsqUydTfKfNS/xhvzPenVBYLeXvxP4uuffE=
                "]]},
              
              "150.`"],
             Annotation[#, 150., "Tooltip"]& ], 
            TagBox[
             TooltipBox[
              {RGBColor[
               0.6666666666666666, 0.6666666666666666, 0.6666666666666666], 
               Opacity[0.5], CapForm["Butt"], LineBox[CompressedData["
1:eJwV0klIlWEUxvHTYNkAZolDZaYGFZYlUi0aTfeVuA1BQsG0TAyaiSLJKBoo
F9GizCQpC6xs08KgKIsUtBYRbQpKXTWITSD97uLh/73nOed5z3e/m1u1t3zP
pIj4SI1zI3IWRTThp6yIQRzEd9g/P6IeVy+M2Id5+J7XtDjiGWY516gXYCGl
ZUQsxeo5Ebfohp5NstvxeVrEfTy3JKILt6VG7MdybFbLzos4g6fpqd4ZOREz
qdj8b6yRN0V2Ff82fyd24i7swD2JXPyVG3EHu+yeZPal/Zrdsx3HsyP+pkeM
LoiYwIp5EaW8L86faaOe7/iVN0LLvGch/7KsIl4vbw3eww3qlfwX9vqWGbHc
/WO4WWaf2Qd6tvJa6bX6eH7EAFbb7QNet+c0M+04GYOOu+cP75raP6zS+0bW
TXuXyWmROSDnbGJX3gXcq7eB8vU0YSPVy9nCr1O7a98eWcmY6dwjrzYxR0/U
d3iHE4m9nMd8i0Zs09NOGbxKXoW8YV6Z+fly69Ue22M3pqivwxL3rsd0/kWz
a/UWU5G9S2Qe1H+IDtAxOkI//FansJkyzI87n/Rc5r6SRLZaKY747sPUKneV
rKs4VW+3Wi8WqA3Z9ae7atXG8L3zW1opbwVd8v5Jsq5gkfxX9k4z14/TcXbi
2+nv8x+e4D9ST1GfS3Xum4Upcg9Th54W93Rih/sfYrI7unGYfx5HsUfekOc2
PQ0yjppJVf8PxiKFVw==
                "]]},
              "135.`"],
             Annotation[#, 135., "Tooltip"]& ], 
            TagBox[
             TooltipBox[
              {RGBColor[
               0.6666666666666666, 0.6666666666666666, 0.6666666666666666], 
               Opacity[0.5], CapForm["Butt"], LineBox[CompressedData["
1:eJwV00lIlWEUxvGjjWSJZYOWZtqgBaYFRdGALqJ2Se2DAhc534qiiQgSDIMG
MIggipLQRVZWmwaEBk0SQoJaBtG0iIqbmYbZ7y4e/t857/Oe4bvfLdzTuKMh
LSI+UFZWxLG8iMa5EdeyIwbnRdxfFPEa8+dHPCqOeEIZiyNm0HTq4LvoTju2
pMh7RJ1MmrYgolat4VkRr+S38Pdht7NKdTNyIibzDMyMyMaXWK7PGE9bgTmW
RiToLW891tE6viH3S3BQfgV263uHJpjhkn4r5drws9x7Nbfqc8UMv8XDPNv0
yC+MSIpbzPRT7jj+wkOYxKNYoU65XvfMsibffAvNT3Nm6+e8O+VRpwuz9Fmr
TybW4AO5Oszl3Y0V7u/CVvXKqFfNm2Y8oEeCku5V40meKns9xAZxhrkP4xTs
kutx74L3cEtcq2adXfabIdf9InEOJsRn3dmod41cqX1e6/WKOsSdNKrWZb4/
eEKNtCX68V+Xa8Kp4hocs8c4jdBfGqXnau+0w228S33qbtYjqVaJe9/xhfP1
uXa3ywasdF6Oj/lLcbl8MX1x9xP9SM1rp49Y5XyvszP4TfyVRniGzL2dp1m+
F9P9FhOpy/z/zB1F9hDv840maEyu0w6T/M67zZWOI97fMK3ma53j/Xru4Tnt
vB/z1Gj2fIqep75FdcbpnPgCnac+vir3n+EmvGqeG/atpmV6ZPt+6+3bK9/O
/xTfODtop3eeC3mazF+GdTigT7/8KucFqf8a/QdXNI30
                "]]},
              "120.`"],
             Annotation[#, 120., "Tooltip"]& ], 
            TagBox[
             TooltipBox[
              {RGBColor[
               0.6666666666666666, 0.6666666666666666, 0.6666666666666666], 
               Opacity[0.5], CapForm["Butt"], LineBox[CompressedData["
1:eJwV01toz3EYx/FnibEixmx2YoblsDnWFjE5TDKbuVBIaReYw0ZKu5JMqU3E
hiSupEkmxgWRQnMYSXKKthspmUibqLV5/S/efb7P832O39//n1ddt742KSJ+
oXZ8xOHsiAa8To+4NSniFc3OjLhfEHFtbERKfsR1Ooq20tNiz6IJzTiF9Cw5
oyPOT4wY4dyaG9GbGrFT/T+0U80V8p/Qm+KGZ0Qs1yuF/nM/yF/hvp+eUaMF
e6dGlKZFvBO3hNayi9X+zP6E6c4lcopRxi5Xay5fIVr0/Wqu7jHu+C/o0cvu
wyq7ZedF5OI3e509K5HF7rPfIfXG0Jd2WKZWu1kW5ERsNsNzvnHj7CAmh5bK
aXO+hk3qvlbnDe6w7+MessWtlp+RiKdbzNPoDYrQofZls+br18C/wR6H6AN3
653vOu8xQ4r56+kw2pa4l3fSezSjTt+P5vqAFjGZdj5gruPOXfoXqV2j7yz6
Sq9OtLLz1Doid0C9285Dp6hlxityr6JdTDJfDd+AOrvpX7qL9tPH6nebows3
nH/o34PF+hTKm40CzMQMnNNrPn1qt612WzghYqnY2fSe/Fn0YmJv/FTzuzk3
uv/tbpH5vtBKMTvkNtEedhX/GrEV9CDfN+dH3uQZe4hZ2vQctEuZNwn2Srrf
9+nn226WbajWY6S8Y75vst9DY0LZJeILJkdMQz5e2LtDvaNyHifeLfGt+U6w
39Jm+oRWyqvCUqxFOearu89eSWaf6pym/k59U/3ed9MOs1+S/5C+EfeW1ot9
T+vcv6DPMI9vDnIT/1H8B/Mdkek=
                "]]},
              "105.`"],
             Annotation[#, 105., "Tooltip"]& ], 
            TagBox[
             TooltipBox[
              {RGBColor[
               0.6666666666666666, 0.6666666666666666, 0.6666666666666666], 
               Opacity[0.5], CapForm["Butt"], LineBox[CompressedData["
1:eJwV0ltoz3EYx/EHy6GU87Cx2ZyzJBnmfNpmf6xmNIcL5XDFJsQkh8aNJkVk
iBvL+dCSaYxJOa0pLFy4IKLkQimyzOT1v/j0/h6e5/M8z/f3y1q7eWlFp4jo
oIreEZfo2eCIFqroF/EWK4dFvHH+07o1LeLCiIiLVEtX6DJtFJuaGXF0QMSI
IczkdKaJ1sUZES/7R8zGV1iAu0ZH5OP47Igcesb3tbvSZGzfiEM8W+yz3Y2h
ZX0iprjrqkZ36sq3J65TN+F8zcCILXK2UnuW2nIK5fQS99t9G9WpsV9/j0ZG
fJW7xzxL1EpYL6Zq+7JREQfxhXmLcZMZSnCFOt9SI76LK3F3lsY5b0yPeDw0
4gE241OaL3aqPvJorfxJOJFOqp+De8w1CvfieJwh/rv+bvOoTPan/51Yr898
d/U8y8U2uz/v7gLddDbWfNesL1EKny50yzwdgyIOqFVFw+yn63k4dk7Op58P
w/XI7zC/7XIr6Zj1Oz2sV7dC3gZ8KC9D/BdvMgSv890hrg5H6usOfubVgE3e
Yx8uF1dKn5xnizlhhhp6zKuZZorbzaNA/4U0lzL1ksB0bErmYQNmYav/ZKV+
6uxXY4azfP0upCKalnxzfa/S7wK+z61bqLfa++RUUZq4Ej5dvNcP/0MKFvC6
Jy6B2/W3jc7pb5YZ3rvP4/URJ+AiZ/lmyuNViE94T7Z+ijOwG9bymqOHXPE1
fE7SX+/WQX+onZaI/ec/bfMtevCcx+uW9yhznquPgqR/8ttQgorol9jLvOfx
7s77NN8zlGp93CxX1K7Gq3gUC815BO/zbqRMvjfcnXJWzeu1+nfNVWVf7n/+
D8rOlZY=
                "]]},
              "90.`"],
             Annotation[#, 90., "Tooltip"]& ], 
            TagBox[
             TooltipBox[
              {RGBColor[
               0.6666666666666666, 0.6666666666666666, 0.6666666666666666], 
               Opacity[0.5], CapForm["Butt"], LineBox[CompressedData["
1:eJwV02loz3EcB/CP5ArLzH1tf8aMFLKwpZjRHDNsNkkeeCClHDlyz/FArpyF
8sQ1d8KQuxnzJ83xgMIDEitHOUrhidf/wXvv3+fzfX/en6P9E3MXTV/YJCLa
+HM9PaKhc8TOzIgD/SK2t4842COiV7eIW1kRX9tF7BJ/wcU5ETfkzmVEtOgT
8Y/2bK+IsR0junaPGIOrxW19v6dLw49oC2mTuBgP4zsTPxEX0TTgWeK/vKbj
MiiFaTAV1pspV++hvA6ZcRg+rsdRaK42n6YA8uCe+WrhWmrWLhET+E/ErehG
4z00o/AxPkdgWd+IEjNPMNNkfJtnMf9mbpKZsBNsU7MVxrtRnprhMJ6mxNtY
XK9mZM+IdDUT5YrgCn0NVNvpBr6Z2ke+DMphHH0pngIbeWR1iFiHi+XX4Md6
JOE+zDfXQXMm7PCBzzjacnu99/0OWvd3A+8F8FHcCJ8gh34pv2y8nGdPNedp
u+OXeJ8bpblVW2h040z5Ov3m6bef12B1i9QX6Vdp90L8NnVjdTNpm3SN6G2/
fDWZeJMb/nbbV+JT6k/DGftV4xPw1AwD3Kgen5RP4qv8a1I99LpMUwN13i7h
i3CF5p64Fg7zrzLDffq7+g3P1lOc9PYY6mjz5Qp5JWk2ersjtwEPka+XS+vk
/9uus+3w3ZzfoF6fB1CpbiXdalhgvxX4GV2JPRvwFlyhdiv+7EZVuFS8Fme5
YQK+8PsMbfxeNtO0w3/8f6Thpr3dDP6a9YKZlvKf466TvD8Vt6TJ9T7DjdJ9
l+G+4gRU0a6HEfRz+D9P/VbUPXSTQd4raYvEFXiNOQbKveC5Q80Se3VRs9c8
eXx34wxxru8RdAPwG9qjtK/xKfyc7y97rXKH33gxj5/4B/wHrMKfLg==
                "]]},
              
              "75.`"],
             Annotation[#, 75., "Tooltip"]& ], 
            TagBox[
             TooltipBox[
              {RGBColor[
               0.6666666666666666, 0.6666666666666666, 0.6666666666666666], 
               Opacity[0.5], CapForm["Butt"], LineBox[CompressedData["
1:eJwV0ltoz2Ecx/GvCyISc9ycNoZx4TikmCT+2GLWrI3kPNnFHHKaidXI5Fhy
Trlh5RQXcmw5JIlJLhwSF8rZ7GrMqXn9L97/z+/7PJ/v4Xn+T8aSVQXlrSIi
zU9lSsTI3hFbaFNqxHN6LjPiPMb0jxiPeZ0jsnhS+kV0RbbvHnRtl4jivhFL
e0QsGhSxGEP5h6NYTkeeBcjoHvEwLaI/XSgex1+l/sOuEem8mUhRs9raCjVn
qPnE3mK+epoQP+sU8WtwxEXxar71WIfl/L/t/0F7Nb6p346W8e8zzxwUIB9z
UYiv3ZyJzkcxSrMiGqwto5XiW7SNWTeqf0m/svSIy7RCXKTfg4ERjb0itssp
0m8H/af/dee4hhF8383aiG9oQBmy3cldeWPoowx1MDZ5z6hz7/f6RNympWqe
cF+37Y/inSweTVeqcd9ajhknosT9XJWzxmwP1L1g7yKe+K4141NabrbH9KUa
r5CmRiqaevo/1PhJX/CE/36IuEV8x929HhDxBkV6lOtRSG/Q4c5/Tu3zuKve
a3yQl5BTQ3dhLV/CTBv1nU7XiQfJ+6Rervit/jPpBDVS9T7pzg5aW8M3zfoG
NTY5RwVWq3GIbwXfZvFx38eQpV4ufx6qePLtbaUp7qk6+d/w7ECB9Rq6E8Oc
4Wby/8UU69OQQLYz5NFcTJVbr9dYa1P5d5s5QZuT75L+os3eVxe6Qc1ZvKd5
u3sjr9TNcg870eI7nOmA/EnutG0yn07nO5K8B3qYHsJ4dfbQvcjGfuxDazl1
3tVsPUab64w+Fby1tK33uU2P9d5qVfJt8xfikZwi+l79D+gm7wv9jI+ot19i
/7B3lkvz8Nb6O/wwdwf+03rWoqfvs/Qv7xVnznH+n/o34zp/HRrknOIpNlMJ
0r3b3mY7aqY94no51/wn/wFKCq1A
                "]]},
              "60.`"],
             Annotation[#, 60., "Tooltip"]& ], 
            TagBox[
             TooltipBox[
              {RGBColor[
               0.6666666666666666, 0.6666666666666666, 0.6666666666666666], 
               Opacity[0.5], CapForm["Butt"], LineBox[CompressedData["
1:eJwV03loz3Ecx/E3yTHnzFF22Mzm+k/MsaH8Y5RrTCmh5f7D5Mg1tDn+QOYq
Nldq+UM5JrYohj+U40+EyDVSluIPGmMe3z+ee70/78/7+rz3/eWUlZes7RAR
I/zJGxiRjwk4OzTiHMYMiSjAuISMiEI6MfGxX/eLWCb2eZ+INcMjvvePWJIf
8YOW0UO0juYOiPgzOKKFvVrsBfwZFtGGHXpUoRIr0iKKsyKWqlmGUvZ8TMqL
OOH+JMrxXN8aukx8qrrV+qSYp439F331m6dXGq2mLe47m3mjfpswU0w3565Y
6H6V2VdiOS7w1YipTJWjdxcUqtOJv5jvW7o+fFvF9uY/KL8Pna5mMeqdi8w2
CQ9yIp6gQN5PeQ3esdUsD/m20UbnMd65Ut5ENWoHRTS5m+r8wX2RWp/oBNpM
C+lDu/tkvs9I0aMHumOaXXw0VzMe6/VKjUd0vvj98oYiL/lfYBjy8ULNkXQU
lnrPErzkW0y38N2kHc11MzNivZ2XmnUDParuEVw0f7n4S3RdUkv8ZXa9XZ1P
di1vuvhMtbJQ4W2ZdrFNbhbd6bwDp8Wfwna+dXIq6Dnns2hXd62+6XxNamTQ
xWrfYW+X+9R9BnummNlyc/XbpX6puwWoYu8z0x66SGyDvbwT/x4H7eYWHeuN
vWgBvU0fi+tBe6IruiMl2Yf4X76zW/SZGYr1nKvnHPS1//36HECdHo14IWe0
2N10D47l+u7FHaVt9DhNoSfpPzoj2/dLD6l91S6rk/8x7YbD7Fa9f7tvVCvb
23KSb8u7NutZ4n4LHcJ31d7q5Vyh1+heO6uUc49dRe/TIm+9Szs4N9FI/N79
T405zu20xTxf8csbrruvxSl84TtDT2OkHUw2/xS84X+Ld0g3VzP9iEHsR+ae
IvaGWrPUv63XTz3u0FY6ntaol5n8Zu0uVV6duDTxFWhNfmd8/wGGTrYI
                "]]},
              
              "45.`"],
             Annotation[#, 45., "Tooltip"]& ], 
            TagBox[
             TooltipBox[
              {RGBColor[
               0.6666666666666666, 0.6666666666666666, 0.6666666666666666], 
               Opacity[0.5], CapForm["Butt"], LineBox[CompressedData["
1:eJwV01dszlEYx/EHRUhKbUppi3rFiBVitjVjtcYFaoS2xIUR407tUavmnRWU
WBeIUWJEYl3YYl1KJMIVghsrPv+L7/s7z3POedb/vDmlS6csqRURKT/LMyLO
oE4qIg2HO0Ucw1GsaBYxrX3E/FYRC1BiPQMVeRFlKMccLMB8VLWIeNQ5Yj/9
1UHMbDHRsmXEHvv7sBdvm0f0zo1Y3SViDZq1i+jL7oMD8tZKJcVFHLQ+w3fI
mY1NIk5Zn0YvVPDN4Et3t7FcGWguz017t3AbeXyX5FslTgXq8jXEWPeK1TkJ
L9hTmkbUp1PpS9pdnFJ3u9GFdJne56nnBkqxH/tQhiLxP+t3Av1EJ9IhahuM
r0ndev2W2PLnYxhKzPWLOX7Fj7YR3zHbN6hytwCFyMcIDMcHcUfR0RiEj+yR
NE19heJtlqMB3UKH09HiPxFzlXPX9FhBr9NqddToL+XuLLXPRglmotxeD3MZ
ot+e9GJOxAVUO38ca/huZEWspSfZJ5Ap7lKz6cY3XvzutEyccdbn3W2klnS8
Z59zNlfss3QgHaD2XfLuwW685u+grhxk4wB7pnNb7W1DJXZgO7K9qWJ7f51Z
Sf/RSXSavenIdL8tWqENWuOO+U5UfxGK1VyEye50NauD6juEK+xHGObsFncq
kYGn4jemz2gT+pg2pS9oA/qc7tX3N7n/JDNJ3gf7Kq3BW+t3yPN93iTvFiUY
4xulku/gzjb5q7ATleb4y7v+jSx7+XyNnEtHPXtj2PfMP61rxH16Fw9Rh/2A
nlPTXH3MQ19zLqeL9LsY/djX7V9DR9/ovvi1rXvw36E96QV6LPlO8h2ndcV9
JWcuezk9Yn+D9Uasw/qkR74sc1uPu3q7h6EdvU8U4K//1mX9FKihEDXWV9E/
02xbR/wUN4MOkG9T8jbUXC3ufyIFqT8=
                "]]},
              "30.`"],
             Annotation[#, 30., "Tooltip"]& ], 
            TagBox[
             TooltipBox[
              {RGBColor[
               0.6666666666666666, 0.6666666666666666, 0.6666666666666666], 
               Opacity[0.5], CapForm["Butt"], LineBox[CompressedData["
1:eJwV01dszWEYx/HHvhEUpbRUx1H7xgURGgmxEqKtGcS4Q4K2YpdEzASxKmaI
NGbNKyPChViJFSIoN/YmxIz1+V98z+99n/0+55ycKTOLZ9SKiCwf49MiemZF
TKBlHSLKUdE+okGLiOzsiLY45n4kP+IoeudG9ME48SWpiIL0iGJahEL2x83F
izvB/oTtGZ7iPntttR/QnfwHCyIO4A3btKYRh5zf6/MBnZ33N4noSDths/gt
qMQmffPNlMJxPUrbmRvlGNU2Yg0WqrkIC5DhHRW0JV1CW9PFtBXdqNZr50o9
L5h9ujnu0L9q/0O6mAnJTPqMpx/pQPYBmG+ueZgq/xP7ObrDfama25O3uJ/0
1l/OczAXQ/i+Zqpvxn9IU/+Mfmexhi9P3ZP69PPO/riVE3EbPfiG2eENcTdx
HYVmvUV36d1X7DK9rou9gZtIsbc2Q3uaSVfxfzbDSvqFXrPfXvQd32y2l86v
0EStxtig577ke0jsZnqNQXK24lQbs6rbXG4+zUj2ifRkz2iB9fJf0aZqvaTN
aBoWqDMfpWx1vL+r80M1utAa2o1OpTX2U0o7iytL/HS1mnvN88n5HttYOtF9
EnraXQ7/FOfJqEx+N6hgK+YrQS395qofdJbcbL7B9tqOHnMf5LzE7t7keS8e
uT/GBecOdjSabwzGIlf/q/b/Te4V+p1uY6tWZ60dNdT7bbIfeXedU/S8OuvE
PXIvcH9Aa/AQZ+X89j/8gyp1+sgtxGbzbkKVmLVyn7O9wDOc1/eUd51Gd/nL
xdVFPdTBZXXq04u0Ab1Ki+RdoeXuP2kZ/UWns1+iJfqMwEhU+w6Gs+XxpZK3
YIUZdvPtwVAMww+9s/yuf9L3/ocfUM1+BIfxV49GGX6Xcv8D7Im2JQ==
                "]]},
              
              "15.`"],
             Annotation[#, 15., "Tooltip"]& ], {}, {}}}], {
          {RGBColor[
            NCache[
             Rational[2, 3], 0.6666666666666666], 0.33333333333333337`, 0], 
           PointSize[Medium], PointBox[{27, 20.649427736561165`}]}, 
          {RGBColor[
            NCache[
             Rational[2, 3], 0.6666666666666666], 0.33333333333333337`, 0], 
           PointSize[Medium], PointBox[{32, 20.059986945012056`}]}, 
          {RGBColor[
            NCache[
             Rational[2, 3], 0.6666666666666666], 0.33333333333333337`, 0], 
           PointSize[Medium], PointBox[{38, 19.591903534103952`}]}, 
          {RGBColor[
            NCache[
             Rational[2, 3], 0.6666666666666666], 0.33333333333333337`, 0], 
           PointSize[Medium], PointBox[{46, 18.32736457768339}]}, 
          {RGBColor[
            NCache[
             Rational[2, 3], 0.6666666666666666], 0.33333333333333337`, 0], 
           PointSize[Medium], PointBox[{54, 16.943031987910715`}]}, 
          {RGBColor[
            NCache[
             Rational[2, 3], 0.6666666666666666], 0.33333333333333337`, 0], 
           PointSize[Medium], PointBox[{64, 15.12870804425754}]}, 
          {RGBColor[
            NCache[
             Rational[2, 3], 0.6666666666666666], 0.33333333333333337`, 0], 
           PointSize[Medium], PointBox[{79, 12.33005013526336}]}}, 
         {RGBColor[0.368417, 0.506779, 0.709798], 
          LineBox[NCache[{{60, 19}, {60, 20}, {60, 19}, {60, 20}, {60, 19}, {
             60, 20}, {60, 19}, {60, 20}, {60, 21}, {60, 22}, {60, 23}, {60, 
             22}, {60, 21}, {60, 20}, {60, 19}, {60, 20}, {60, 21}, {60, 
             22}, {60, 21}, {60, 20}, {60, 19}, {60, 20}, {60, 21}, {60, 
             20}, {60, 19}, {60, 20}, {60, 21}, {60, 22}, {60, 23}, {60, 
             22}, {60, 23}, {60, 22}, {60, 23}, {60, 24}, {60, 23}, {60, 
             22}, {60, 23}, {60, 22}, {60, 23}, {60, 24}, {60, 25}, {60, 
             26}, {59, 26}, {59, 25}, {59, 26}, {59, 25}, {59, 24}, {59, 
             25}, {59, 24}, {59, 25}, {59, 24}, {59, 23}, {59, 22}, {59, 
             21}, {59, 22}, {59, 21}, {59, 20}, {59, 21}, {59, 22}, {59, 
             23}, {59, 24}, {59, 25}, {59, 24}, {59, 23}, {60, 19}, {60, 
             20}, {60, 21}, {60, 20}, {60, 21}, {60, 20}, {60, 19}, {60, 
             18}, {60, 19}, {60, 20}, {60, 19}, {60, 18}, {60, 17}, {60, 
             18}, {60, 19}, {60, 18}, {60, 17}, {60, 18}, {60, 19}, {60, 
             20}, {60, 21}, {60, 20}, {60, 19}, {60, 20}, {60, 19}, {60, 
             20}, {60, 19}, {60, 18}, {60, 17}, {60, 16}, {60, 17}, {60, 
             18}, {60, 17}, {60, 18}, {60, 17}, {60, 18}, {60, 19}, {60, 
             20}, {60, 19}, {60, 18}, {60, 17}, {60, 18}, {60, 17}, {59, 
             17}, {59, 18}, {58, 18}, {58, 17}, {58, 16}, {58, 17}, {58, 
             18}, {58, 17}, {58, 18}, {58, 19}, {58, 20}, {58, 21}, {58, 
             20}, {58, 19}, {58, 20}, {58, 21}, {58, 22}, {58, 23}, {58, 
             22}, {58, 23}, {58, 22}, {58, 23}, {58, 22}, {58, 21}, {58, 
             22}, {58, 23}, {58, 22}, {58, 21}, {58, 22}, {58, 21}, {58, 
             20}, {58, 19}, {58, 20}, {58, 21}, {58, 20}, {58, 21}, {58, 
             20}, {58, 21}, {58, 22}, {58, 21}, {58, 22}, {58, 23}, {58, 
             22}, {58, 21}, {58, 20}, {58, 21}, {58, 20}, {58, 21}, {
             59, Rational[77, 4]}, {59, Rational[73, 4]}, {
             58, Rational[73, 4]}, {58, Rational[69, 4]}, {
             58, Rational[73, 4]}, {58, Rational[77, 4]}, {
             58, Rational[73, 4]}, {58, Rational[77, 4]}, {
             58, Rational[73, 4]}, {58, Rational[77, 4]}, {
             58, Rational[81, 4]}, {58, Rational[77, 4]}, {
             58, Rational[73, 4]}, {57, Rational[73, 4]}, {
             57, Rational[69, 4]}, {57, Rational[73, 4]}, {
             57, Rational[77, 4]}, {57, Rational[73, 4]}, {
             57, Rational[69, 4]}, {57, Rational[73, 4]}, {
             57, Rational[69, 4]}, {57, Rational[73, 4]}, {
             57, Rational[77, 4]}, {57, Rational[81, 4]}, {
             57, Rational[85, 4]}, {57, Rational[81, 4]}, {
             57, Rational[77, 4]}, {57, Rational[73, 4]}, {
             57, Rational[69, 4]}, {57, Rational[65, 4]}, {
             57, Rational[69, 4]}, {57, Rational[73, 4]}, {
             57, Rational[69, 4]}, {57, Rational[65, 4]}, {
             57, Rational[61, 4]}, {57, Rational[57, 4]}, {
             57, Rational[53, 4]}, {56, Rational[53, 4]}, {
             56, Rational[49, 4]}, {56, Rational[45, 4]}, {
             56, Rational[41, 4]}, {56, Rational[45, 4]}, {
             56, Rational[41, 4]}, {56, Rational[45, 4]}, {
             56, Rational[41, 4]}, {56, Rational[45, 4]}, {
             56, Rational[49, 4]}, {56, Rational[45, 4]}, {
             56, Rational[49, 4]}, {56, Rational[53, 4]}, {
             56, Rational[57, 4]}, {56, Rational[53, 4]}, {
             56, Rational[49, 4]}, {56, Rational[53, 4]}, {
             56, Rational[49, 4]}, {57, Rational[45, 4]}, {
             57, Rational[49, 4]}, {56, Rational[49, 4]}, {
             56, Rational[45, 4]}, {56, Rational[41, 4]}, {
             56, Rational[45, 4]}, {56, Rational[41, 4]}, {
             56, Rational[37, 4]}, {56, Rational[41, 4]}, {
             56, Rational[45, 4]}, {56, Rational[41, 4]}, {
             56, Rational[45, 4]}, {56, Rational[41, 4]}, {
             56, Rational[45, 4]}, {56, Rational[41, 4]}, {
             56, Rational[37, 4]}, {56, Rational[33, 4]}, {
             56, Rational[37, 4]}, {56, Rational[41, 4]}, {
             56, Rational[37, 4]}, {55, Rational[37, 4]}, {
             55, Rational[41, 4]}, {56, Rational[37, 4]}, {
             56, Rational[41, 4]}, {56, Rational[45, 4]}, {
             56, Rational[41, 4]}, {56, Rational[45, 4]}, {
             56, Rational[49, 4]}, {57, Rational[45, 4]}, {
             57, Rational[49, 4]}, {57, Rational[45, 4]}, {
             57, Rational[49, 4]}, {57, Rational[53, 4]}, {
             57, Rational[57, 4]}, {57, Rational[61, 4]}, {
             57, Rational[57, 4]}, {57, Rational[53, 4]}, {
             56, Rational[53, 4]}, {56, Rational[49, 4]}, {
             56, Rational[45, 4]}, {55, Rational[45, 4]}, {
             55, Rational[49, 4]}, {54, Rational[49, 4]}, {
             54, Rational[53, 4]}, {54, Rational[49, 4]}, {
             54, Rational[53, 4]}, {54, Rational[49, 4]}, {
             55, Rational[45, 4]}, {55, Rational[41, 4]}, {
             55, Rational[45, 4]}, {55, Rational[49, 4]}, {
             55, Rational[53, 4]}, {56, Rational[49, 4]}, {
             56, Rational[53, 4]}, {56, Rational[49, 4]}, {
             56, Rational[53, 4]}, {56, Rational[57, 4]}, {
             56, Rational[53, 4]}, {56, Rational[49, 4]}, {
             56, Rational[45, 4]}, {57, Rational[41, 4]}, {
             57, Rational[45, 4]}, {57, Rational[41, 4]}, {
             57, Rational[45, 4]}, {56, Rational[45, 4]}, {
             56, Rational[49, 4]}, {56, Rational[53, 4]}, {
             56, Rational[57, 4]}, {56, Rational[53, 4]}, {
             56, Rational[49, 4]}, {56, Rational[45, 4]}, {
             56, Rational[41, 4]}, {56, Rational[37, 4]}, {
             56, Rational[33, 4]}, {56, Rational[37, 4]}, {
             56, Rational[33, 4]}, {56, Rational[37, 4]}, {
             56, Rational[41, 4]}, {56, Rational[37, 4]}, {
             56, Rational[41, 4]}, {56, Rational[45, 4]}, {
             56, Rational[49, 4]}, {56, Rational[53, 4]}, {
             56, Rational[57, 4]}, {56, Rational[61, 4]}, {
             56, Rational[65, 4]}, {56, Rational[69, 4]}, {
             56, Rational[73, 4]}, {56, Rational[69, 4]}, {
             56, Rational[73, 4]}, {56, Rational[69, 4]}, {
             56, Rational[65, 4]}, {56, Rational[69, 4]}, {
             56, Rational[73, 4]}, {56, Rational[77, 4]}, {
             56, Rational[81, 4]}, {56, Rational[77, 4]}, {
             56, Rational[73, 4]}, {56, Rational[69, 4]}, {
             56, Rational[73, 4]}, {56, Rational[77, 4]}, {
             56, Rational[73, 4]}, {56, Rational[77, 4]}, {
             56, Rational[81, 4]}, {56, Rational[85, 4]}, {
             56, Rational[81, 4]}, {56, Rational[85, 4]}, {
             56, Rational[89, 4]}, {56, Rational[93, 4]}, {
             56, Rational[97, 4]}, {56, Rational[93, 4]}, {
             56, Rational[97, 4]}, {56, Rational[101, 4]}, {
             55, Rational[81, 4]}, {55, Rational[85, 4]}, {
             55, Rational[81, 4]}, {55, Rational[85, 4]}, {
             55, Rational[81, 4]}, {55, Rational[77, 4]}, {
             55, Rational[73, 4]}, {55, Rational[69, 4]}, {
             55, Rational[73, 4]}, {55, Rational[77, 4]}, {
             55, Rational[73, 4]}, {55, Rational[77, 4]}, {
             55, Rational[73, 4]}, {55, Rational[69, 4]}, {
             55, Rational[65, 4]}, {55, Rational[61, 4]}, {
             55, Rational[57, 4]}, {55, Rational[61, 4]}, {
             55, Rational[65, 4]}, {55, Rational[61, 4]}, {
             55, Rational[65, 4]}, {55, Rational[61, 4]}, {
             55, Rational[57, 4]}, {55, Rational[61, 4]}, {
             55, Rational[65, 4]}, {55, Rational[69, 4]}, {
             55, Rational[65, 4]}, {55, Rational[61, 4]}, {
             55, Rational[65, 4]}, {55, Rational[61, 4]}, {
             55, Rational[65, 4]}, {55, Rational[69, 4]}, {
             55, Rational[73, 4]}, {55, Rational[77, 4]}, {
             55, Rational[81, 4]}, {55, Rational[77, 4]}, {
             55, Rational[73, 4]}, {55, Rational[69, 4]}, {
             55, Rational[73, 4]}, {55, Rational[69, 4]}, {
             55, Rational[73, 4]}, {55, Rational[77, 4]}, {
             55, Rational[81, 4]}, {55, Rational[85, 4]}, {
             55, Rational[89, 4]}, {55, Rational[93, 4]}, {
             55, Rational[89, 4]}, {55, Rational[93, 4]}, {
             55, Rational[97, 4]}, {55, Rational[93, 4]}, {
             55, Rational[89, 4]}, {55, Rational[93, 4]}, {
             55, Rational[89, 4]}, {55, Rational[85, 4]}, {
             55, Rational[89, 4]}, {55, Rational[85, 4]}, {
             55, Rational[81, 4]}, {55, Rational[77, 4]}, {
             55, Rational[73, 4]}, {55, Rational[77, 4]}, {
             55, Rational[81, 4]}, {55, Rational[85, 4]}, {
             55, Rational[81, 4]}, {55, Rational[85, 4]}, {
             55, Rational[81, 4]}, {55, Rational[85, 4]}, {
             55, Rational[89, 4]}, {55, Rational[93, 4]}, {
             55, Rational[97, 4]}, {55, Rational[93, 4]}, {
             55, Rational[97, 4]}, {55, Rational[101, 4]}, {
             55, Rational[97, 4]}, {55, Rational[101, 4]}, {
             55, Rational[97, 4]}, {55, Rational[101, 4]}, {
             55, Rational[97, 4]}, {55, Rational[93, 4]}, {
             55, Rational[97, 4]}, {55, Rational[93, 4]}, {
             55, Rational[97, 4]}, {55, Rational[93, 4]}, {
             55, Rational[89, 4]}, {55, Rational[93, 4]}, {
             55, Rational[89, 4]}, {55, Rational[93, 4]}, {
             55, Rational[97, 4]}, {55, Rational[101, 4]}, {
             55, Rational[97, 4]}, {55, Rational[93, 4]}, {
             55, Rational[89, 4]}, {55, Rational[85, 4]}, {
             55, Rational[81, 4]}, {55, Rational[85, 4]}, {
             55, Rational[81, 4]}, {55, Rational[85, 4]}, {
             55, Rational[81, 4]}, {55, Rational[85, 4]}, {
             55, Rational[81, 4]}, {55, Rational[85, 4]}, {
             55, Rational[89, 4]}, {55, Rational[85, 4]}, {
             55, Rational[81, 4]}, {55, Rational[77, 4]}, {
             55, Rational[81, 4]}, {55, Rational[85, 4]}, {
             55, Rational[89, 4]}, {55, Rational[93, 4]}, {
             55, Rational[89, 4]}, {55, Rational[93, 4]}, {
             55, Rational[89, 4]}, {55, Rational[85, 4]}, {
             55, Rational[89, 4]}, {55, Rational[85, 4]}, {
             55, Rational[81, 4]}, {55, Rational[85, 4]}, {
             55, Rational[89, 4]}, {55, Rational[93, 4]}, {
             55, Rational[97, 4]}, {55, Rational[93, 4]}, {
             55, Rational[97, 4]}, {55, Rational[101, 4]}, {
             55, Rational[97, 4]}, {55, Rational[101, 4]}, {
             55, Rational[105, 4]}, {55, Rational[101, 4]}, {
             55, Rational[97, 4]}, {55, Rational[93, 4]}, {
             55, Rational[97, 4]}, {55, Rational[93, 4]}, {
             55, Rational[89, 4]}, {55, Rational[85, 4]}, {
             55, Rational[89, 4]}, {55, Rational[85, 4]}, {
             55, Rational[81, 4]}, {55, Rational[77, 4]}, {
             55, Rational[73, 4]}, {55, Rational[69, 4]}, {
             55, Rational[73, 4]}, {55, Rational[77, 4]}, {
             55, Rational[73, 4]}, {55, Rational[77, 4]}, {
             55, Rational[73, 4]}, {55, Rational[69, 4]}, {
             55, Rational[73, 4]}, {55, Rational[77, 4]}, {
             55, Rational[73, 4]}, {55, Rational[69, 4]}, {
             55, Rational[65, 4]}, {55, Rational[69, 4]}, {
             55, Rational[65, 4]}, {55, Rational[69, 4]}, {
             55, Rational[73, 4]}, {55, Rational[77, 4]}, {
             55, Rational[81, 4]}, {55, Rational[77, 4]}, {
             55, Rational[73, 4]}, {55, Rational[69, 4]}, {
             55, Rational[65, 4]}, {55, Rational[61, 4]}, {
             55, Rational[65, 4]}, {55, Rational[69, 4]}, {
             55, Rational[73, 4]}, {55, Rational[69, 4]}, {
             55, Rational[65, 4]}, {55, Rational[61, 4]}, {
             55, Rational[65, 4]}, {55, Rational[69, 4]}, {
             55, Rational[65, 4]}, {55, Rational[69, 4]}, {
             55, Rational[65, 4]}, {55, Rational[69, 4]}, {
             55, Rational[73, 4]}, {55, Rational[77, 4]}, {
             55, Rational[81, 4]}, {55, Rational[77, 4]}, {
             55, Rational[73, 4]}, {55, Rational[77, 4]}, {
             55, Rational[73, 4]}, {55, Rational[77, 4]}, {
             55, Rational[73, 4]}, {55, Rational[69, 4]}, {
             55, Rational[73, 4]}, {55, Rational[69, 4]}, {
             55, Rational[65, 4]}, {55, Rational[69, 4]}, {
             55, Rational[73, 4]}, {55, Rational[77, 4]}, {
             55, Rational[81, 4]}, {55, Rational[77, 4]}, {
             55, Rational[73, 4]}, {55, Rational[77, 4]}, {
             55, Rational[81, 4]}, {55, Rational[85, 4]}, {
             55, Rational[81, 4]}, {55, Rational[85, 4]}, {
             55, Rational[81, 4]}, {55, Rational[85, 4]}, {
             55, Rational[81, 4]}, {55, Rational[77, 4]}, {
             55, Rational[81, 4]}, {55, Rational[85, 4]}, {
             55, Rational[89, 4]}, {55, Rational[93, 4]}, {
             55, Rational[89, 4]}, {55, Rational[93, 4]}, {
             55, Rational[97, 4]}, {55, Rational[101, 4]}, {
             55, Rational[97, 4]}, {55, Rational[93, 4]}, {
             55, Rational[89, 4]}, {55, Rational[93, 4]}, {
             55, Rational[97, 4]}, {55, Rational[93, 4]}, {
             55, Rational[89, 4]}, {55, Rational[85, 4]}, {
             55, Rational[89, 4]}, {55, Rational[93, 4]}, {
             55, Rational[89, 4]}, {55, Rational[85, 4]}, {
             54, Rational[85, 4]}, {54, Rational[81, 4]}, {
             54, Rational[77, 4]}, {54, Rational[81, 4]}, {
             54, Rational[77, 4]}, {54, Rational[81, 4]}, {
             54, Rational[85, 4]}, {54, Rational[81, 4]}, {
             54, Rational[85, 4]}, {54, Rational[81, 4]}, {
             54, Rational[85, 4]}, {54, Rational[89, 4]}, {
             54, Rational[85, 4]}, {54, Rational[81, 4]}, {
             54, Rational[77, 4]}, {54, Rational[81, 4]}, {
             54, Rational[77, 4]}, {54, Rational[73, 4]}, {
             54, Rational[77, 4]}, {54, Rational[81, 4]}, {
             54, Rational[77, 4]}, {54, Rational[81, 4]}, {
             54, Rational[77, 4]}, {54, Rational[73, 4]}, {
             54, Rational[77, 4]}, {54, Rational[73, 4]}, {
             54, Rational[69, 4]}, {54, Rational[65, 4]}, {
             54, Rational[61, 4]}, {54, Rational[57, 4]}, {
             54, Rational[53, 4]}, {54, Rational[57, 4]}, {
             54, Rational[53, 4]}, {54, Rational[49, 4]}, {
             54, Rational[45, 4]}, {55, Rational[41, 4]}, {
             55, Rational[45, 4]}, {55, Rational[49, 4]}, {
             55, Rational[53, 4]}, {55, Rational[49, 4]}, {
             55, Rational[45, 4]}, {56, Rational[41, 4]}, {
             56, Rational[45, 4]}, {56, Rational[41, 4]}, {
             56, Rational[37, 4]}, {56, Rational[41, 4]}, {
             56, Rational[37, 4]}, {56, Rational[41, 4]}, {
             56, Rational[37, 4]}, {56, Rational[41, 4]}, {
             56, Rational[37, 4]}, {55, Rational[37, 4]}, {
             55, Rational[41, 4]}, {55, Rational[45, 4]}, {
             55, Rational[41, 4]}, {55, Rational[37, 4]}, {
             55, Rational[41, 4]}, {55, Rational[37, 4]}, {
             55, Rational[41, 4]}, {55, Rational[37, 4]}, {
             55, Rational[33, 4]}, {55, Rational[37, 4]}, {
             55, Rational[41, 4]}, {55, Rational[37, 4]}, {
             55, Rational[41, 4]}, {55, Rational[37, 4]}, {
             56, Rational[33, 4]}, {56, Rational[29, 4]}, {
             56, Rational[25, 4]}, {56, Rational[29, 4]}, {
             56, Rational[25, 4]}, {56, Rational[29, 4]}, {
             56, Rational[33, 4]}, {56, Rational[37, 4]}, {
             56, Rational[33, 4]}, {56, Rational[37, 4]}, {
             56, Rational[33, 4]}, {56, Rational[29, 4]}, {
             56, Rational[25, 4]}, {56, Rational[29, 4]}, {
             56, Rational[25, 4]}, {56, Rational[29, 4]}, {
             56, Rational[33, 4]}, {56, Rational[37, 4]}, {
             56, Rational[41, 4]}, {56, Rational[37, 4]}, {
             56, Rational[41, 4]}, {56, Rational[37, 4]}, {
             56, Rational[33, 4]}, {56, Rational[37, 4]}, {
             56, Rational[33, 4]}, {56, Rational[29, 4]}, {
             56, Rational[33, 4]}, {56, Rational[37, 4]}, {
             56, Rational[33, 4]}, {56, Rational[29, 4]}, {
             56, Rational[33, 4]}, {56, Rational[37, 4]}, {
             56, Rational[41, 4]}, {56, Rational[37, 4]}, {
             56, Rational[41, 4]}, {56, Rational[45, 4]}, {
             56, Rational[49, 4]}, {56, Rational[45, 4]}, {
             56, Rational[41, 4]}, {56, Rational[37, 4]}, {
             56, Rational[33, 4]}, {56, Rational[29, 4]}, {
             56, Rational[25, 4]}, {56, Rational[29, 4]}, {
             56, Rational[33, 4]}, {56, Rational[37, 4]}, {
             56, Rational[41, 4]}, {56, Rational[37, 4]}, {
             56, Rational[41, 4]}, {56, Rational[37, 4]}, {
             56, Rational[41, 4]}, {56, Rational[45, 4]}, {
             56, Rational[41, 4]}, {56, Rational[45, 4]}, {
             56, Rational[41, 4]}, {56, Rational[37, 4]}, {
             56, Rational[33, 4]}, {56, Rational[37, 4]}, {
             56, Rational[33, 4]}, {56, Rational[37, 4]}, {
             56, Rational[41, 4]}, {56, Rational[37, 4]}, {
             57, Rational[33, 4]}, {57, Rational[37, 4]}, {
             57, Rational[41, 4]}, {57, Rational[37, 4]}, {
             57, Rational[33, 4]}, {58, Rational[29, 4]}, {
             58, Rational[33, 4]}, {58, Rational[29, 4]}, {
             58, Rational[33, 4]}, {58, Rational[29, 4]}, {
             58, Rational[33, 4]}, {58, Rational[37, 4]}, {
             58, Rational[41, 4]}, {58, Rational[37, 4]}, {
             58, Rational[33, 4]}, {58, Rational[37, 4]}, {
             58, Rational[41, 4]}, {58, Rational[37, 4]}, {
             58, Rational[41, 4]}, {58, Rational[45, 4]}, {
             58, Rational[41, 4]}, {58, Rational[37, 4]}, {
             58, Rational[41, 4]}, {58, Rational[37, 4]}, {
             58, Rational[41, 4]}, {58, Rational[37, 4]}, {
             58, Rational[41, 4]}, {58, Rational[45, 4]}, {
             58, Rational[49, 4]}, {58, Rational[53, 4]}, {
             58, Rational[49, 4]}, {58, Rational[53, 4]}, {
             58, Rational[57, 4]}, {58, Rational[61, 4]}, {
             58, Rational[57, 4]}, {58, Rational[53, 4]}, {
             58, Rational[57, 4]}, {58, Rational[61, 4]}, {
             58, Rational[57, 4]}, {58, Rational[61, 4]}, {
             58, Rational[57, 4]}, {58, Rational[61, 4]}, {
             58, Rational[65, 4]}, {58, Rational[61, 4]}, {
             58, Rational[57, 4]}, {58, Rational[61, 4]}, {
             58, Rational[65, 4]}, {58, Rational[61, 4]}, {
             58, Rational[57, 4]}, {58, Rational[53, 4]}, {
             58, Rational[57, 4]}, {58, Rational[61, 4]}, {
             58, Rational[57, 4]}, {58, Rational[61, 4]}, {
             58, Rational[65, 4]}, {58, Rational[69, 4]}, {
             58, Rational[65, 4]}, {58, Rational[69, 4]}, {
             58, Rational[65, 4]}, {58, Rational[61, 4]}, {
             58, Rational[65, 4]}, {58, Rational[61, 4]}, {
             58, Rational[57, 4]}, {58, Rational[53, 4]}, {
             58, Rational[49, 4]}, {58, Rational[45, 4]}, {
             58, Rational[49, 4]}, {58, Rational[45, 4]}, {
             58, Rational[49, 4]}, {58, Rational[45, 4]}, {
             58, Rational[41, 4]}, {58, Rational[37, 4]}, {
             58, Rational[33, 4]}, {58, Rational[29, 4]}, {
             58, Rational[25, 4]}, {58, Rational[29, 4]}, {
             58, Rational[33, 4]}, {59, Rational[29, 4]}, {
             59, Rational[25, 4]}, {59, Rational[21, 4]}, {
             59, Rational[25, 4]}, {59, Rational[21, 4]}, {
             59, Rational[17, 4]}, {59, Rational[21, 4]}, {
             59, Rational[25, 4]}, {59, Rational[21, 4]}, {
             59, Rational[17, 4]}, {59, Rational[13, 4]}, {
             59, Rational[17, 4]}, {59, Rational[21, 4]}, {
             59, Rational[17, 4]}, {59, Rational[21, 4]}, {
             59, Rational[25, 4]}, {59, Rational[21, 4]}, {
             59, Rational[17, 4]}, {59, Rational[21, 4]}, {
             59, Rational[25, 4]}, {59, Rational[29, 4]}, {
             59, Rational[33, 4]}, {59, Rational[29, 4]}, {
             59, Rational[25, 4]}, {59, Rational[21, 4]}, {
             59, Rational[25, 4]}, {59, Rational[29, 4]}, {
             59, Rational[33, 4]}, {59, Rational[29, 4]}, {
             59, Rational[33, 4]}, {59, Rational[37, 4]}, {
             59, Rational[41, 4]}, {59, Rational[37, 4]}, {
             59, Rational[41, 4]}, {59, Rational[45, 4]}, {
             59, Rational[41, 4]}, {59, Rational[45, 4]}, {
             59, Rational[41, 4]}, {59, Rational[45, 4]}, {
             59, Rational[49, 4]}, {59, Rational[45, 4]}, {
             59, Rational[41, 4]}, {59, Rational[37, 4]}, {
             59, Rational[41, 4]}, {59, Rational[45, 4]}, {
             59, Rational[49, 4]}, {59, Rational[53, 4]}, {
             59, Rational[57, 4]}, {59, Rational[61, 4]}, {
             59, Rational[65, 4]}, {59, Rational[69, 4]}, {
             59, Rational[65, 4]}, {59, Rational[61, 4]}, {
             59, Rational[57, 4]}, {59, Rational[61, 4]}, {
             59, Rational[65, 4]}, {59, Rational[69, 4]}, {
             59, Rational[73, 4]}, {59, Rational[69, 4]}, {
             59, Rational[65, 4]}, {59, Rational[61, 4]}, {
             59, Rational[65, 4]}, {59, Rational[61, 4]}, {
             59, Rational[65, 4]}, {59, Rational[61, 4]}, {
             59, Rational[65, 4]}, {59, Rational[61, 4]}, {
             59, Rational[57, 4]}, {59, Rational[61, 4]}, {
             59, Rational[57, 4]}, {59, Rational[61, 4]}, {
             59, Rational[57, 4]}, {59, Rational[61, 4]}, {
             59, Rational[65, 4]}, {59, Rational[69, 4]}, {
             59, Rational[73, 4]}, {59, Rational[69, 4]}, {
             59, Rational[73, 4]}, {59, Rational[69, 4]}, {
             59, Rational[73, 4]}, {59, Rational[77, 4]}, {
             59, Rational[81, 4]}, {59, Rational[77, 4]}, {
             59, Rational[73, 4]}, {59, Rational[69, 4]}, {
             59, Rational[73, 4]}, {59, Rational[77, 4]}, {
             59, Rational[73, 4]}, {59, Rational[69, 4]}, {
             59, Rational[73, 4]}, {59, Rational[77, 4]}, {
             59, Rational[73, 4]}, {59, Rational[69, 4]}, {
             59, Rational[73, 4]}, {59, Rational[77, 4]}, {
             59, Rational[73, 4]}, {59, Rational[77, 4]}, {
             59, Rational[73, 4]}, {59, Rational[69, 4]}, {
             59, Rational[73, 4]}, {59, Rational[77, 4]}, {
             59, Rational[81, 4]}, {59, Rational[77, 4]}, {
             59, Rational[73, 4]}, {59, Rational[77, 4]}, {
             59, Rational[73, 4]}, {59, Rational[69, 4]}, {
             59, Rational[73, 4]}, {59, Rational[69, 4]}, {
             59, Rational[73, 4]}, {58, Rational[73, 4]}, {
             58, Rational[77, 4]}, {58, Rational[81, 4]}, {
             58, Rational[77, 4]}, {58, Rational[81, 4]}, {
             58, Rational[85, 4]}, {58, Rational[81, 4]}, {
             58, Rational[77, 4]}, {58, Rational[73, 4]}, {
             58, Rational[77, 4]}, {58, Rational[81, 4]}, {
             58, Rational[77, 4]}, {58, Rational[81, 4]}, {
             58, Rational[77, 4]}, {58, Rational[81, 4]}, {
             58, Rational[85, 4]}, {58, Rational[81, 4]}, {
             58, Rational[77, 4]}, {58, Rational[73, 4]}, {
             58, Rational[77, 4]}, {58, Rational[81, 4]}, {
             58, Rational[77, 4]}, {58, Rational[81, 4]}, {
             58, Rational[85, 4]}, {58, Rational[81, 4]}, {
             58, Rational[77, 4]}, {58, Rational[81, 4]}, {
             58, Rational[85, 4]}, {58, Rational[81, 4]}, {
             58, Rational[77, 4]}, {58, Rational[73, 4]}, {
             58, Rational[69, 4]}, {58, Rational[65, 4]}, {
             58, Rational[61, 4]}, {58, Rational[65, 4]}, {
             58, Rational[69, 4]}, {58, Rational[65, 4]}, {
             58, Rational[69, 4]}, {58, Rational[65, 4]}, {
             58, Rational[61, 4]}, {58, Rational[65, 4]}, {
             58, Rational[69, 4]}, {58, Rational[65, 4]}, {
             58, Rational[69, 4]}, {58, Rational[73, 4]}, {
             58, Rational[77, 4]}, {58, Rational[81, 4]}, {
             58, Rational[77, 4]}, {58, Rational[73, 4]}, {
             58, Rational[69, 4]}, {58, Rational[65, 4]}, {
             58, Rational[69, 4]}, {58, Rational[65, 4]}, {
             58, Rational[61, 4]}, {58, Rational[57, 4]}, {
             58, Rational[53, 4]}, {58, Rational[57, 4]}, {
             58, Rational[61, 4]}, {58, Rational[65, 4]}, {
             58, Rational[61, 4]}, {58, Rational[57, 4]}, {
             58, Rational[53, 4]}, {58, Rational[49, 4]}, {
             58, Rational[53, 4]}, {58, Rational[57, 4]}, {
             58, Rational[61, 4]}, {58, Rational[57, 4]}, {
             58, Rational[53, 4]}, {58, Rational[57, 4]}, {
             58, Rational[53, 4]}, {58, Rational[49, 4]}, {
             57, Rational[49, 4]}, {57, Rational[45, 4]}, {
             57, Rational[41, 4]}, {57, Rational[37, 4]}, {
             57, Rational[33, 4]}, {57, Rational[29, 4]}, {
             57, Rational[25, 4]}, {56, Rational[25, 4]}, {
             56, Rational[29, 4]}, {55, Rational[29, 4]}, {
             55, Rational[33, 4]}, {55, Rational[29, 4]}, {
             55, Rational[25, 4]}, {55, Rational[29, 4]}, {
             55, Rational[33, 4]}, {55, Rational[37, 4]}, {
             55, Rational[33, 4]}, {55, Rational[37, 4]}, {
             55, Rational[33, 4]}, {55, Rational[37, 4]}, {
             54, Rational[37, 4]}, {54, Rational[41, 4]}, {
             54, Rational[37, 4]}, {54, Rational[41, 4]}, {
             54, Rational[45, 4]}, {54, Rational[41, 4]}, {
             54, Rational[37, 4]}, {54, Rational[33, 4]}, {
             54, Rational[29, 4]}, {54, Rational[25, 4]}, {
             54, Rational[21, 4]}, {54, Rational[25, 4]}, {
             54, Rational[29, 4]}, {54, Rational[33, 4]}, {
             54, Rational[29, 4]}, {54, Rational[33, 4]}, {
             54, Rational[29, 4]}, {54, Rational[33, 4]}, {
             54, Rational[29, 4]}, {54, Rational[33, 4]}, {
             54, Rational[37, 4]}, {54, Rational[41, 4]}, {
             54, Rational[45, 4]}, {54, Rational[41, 4]}, {
             54, Rational[45, 4]}, {54, Rational[49, 4]}, {
             54, Rational[53, 4]}, {54, Rational[49, 4]}, {
             55, Rational[45, 4]}, {55, Rational[49, 4]}, {
             55, Rational[45, 4]}, {55, Rational[41, 4]}, {
             54, Rational[41, 4]}, {54, Rational[45, 4]}, {
             54, Rational[41, 4]}, {54, Rational[45, 4]}, {
             54, Rational[41, 4]}, {54, Rational[45, 4]}, {
             54, Rational[49, 4]}, {54, Rational[53, 4]}, {
             54, Rational[49, 4]}, {54, Rational[45, 4]}, {
             54, Rational[41, 4]}, {54, Rational[37, 4]}, {
             54, Rational[41, 4]}, {54, Rational[45, 4]}, {
             54, Rational[49, 4]}, {54, Rational[45, 4]}, {
             54, Rational[41, 4]}, {54, Rational[45, 4]}, {
             54, Rational[41, 4]}, {55, Rational[37, 4]}, {
             55, Rational[33, 4]}, {55, Rational[37, 4]}, {
             55, Rational[41, 4]}, {55, Rational[37, 4]}, {
             55, Rational[41, 4]}, {55, Rational[45, 4]}, {
             55, Rational[41, 4]}, {54, Rational[41, 4]}, {
             54, Rational[45, 4]}, {54, Rational[41, 4]}, {
             54, Rational[45, 4]}, {54, Rational[41, 4]}, {
             54, Rational[37, 4]}, {54, Rational[41, 4]}, {
             54, Rational[45, 4]}, {54, Rational[49, 4]}, {
             54, Rational[45, 4]}, {54, Rational[49, 4]}, {
             54, Rational[53, 4]}, {54, Rational[57, 4]}, {
             54, Rational[61, 4]}, {54, Rational[57, 4]}, {
             54, Rational[61, 4]}, {54, Rational[65, 4]}, {
             54, Rational[61, 4]}, {54, Rational[65, 4]}, {
             54, Rational[69, 4]}, {54, Rational[65, 4]}, {
             54, Rational[61, 4]}, {54, Rational[65, 4]}, {
             54, Rational[69, 4]}, {54, Rational[65, 4]}, {
             54, Rational[61, 4]}, {54, Rational[65, 4]}, {
             54, Rational[61, 4]}, {54, Rational[65, 4]}, {
             54, Rational[61, 4]}, {54, Rational[65, 4]}, {
             54, Rational[61, 4]}, {54, Rational[57, 4]}, {
             54, Rational[61, 4]}, {54, Rational[65, 4]}, {
             54, Rational[61, 4]}, {54, Rational[57, 4]}, {
             53, Rational[57, 4]}, {53, Rational[53, 4]}, {
             53, Rational[57, 4]}, {53, Rational[61, 4]}, {
             53, Rational[65, 4]}, {53, Rational[69, 4]}, {
             53, Rational[73, 4]}, {53, Rational[69, 4]}, {
             53, Rational[65, 4]}, {53, Rational[69, 4]}, {
             53, Rational[73, 4]}, {53, Rational[69, 4]}, {
             53, Rational[73, 4]}, {53, Rational[77, 4]}, {
             53, Rational[73, 4]}, {53, Rational[77, 4]}, {
             53, Rational[81, 4]}, {53, Rational[85, 4]}, {
             53, Rational[89, 4]}, {53, Rational[85, 4]}, {
             53, Rational[81, 4]}, {53, Rational[85, 4]}, {
             53, Rational[81, 4]}, {53, Rational[77, 4]}, {
             53, Rational[81, 4]}, {53, Rational[77, 4]}, {
             53, Rational[81, 4]}, {53, Rational[85, 4]}, {
             53, Rational[89, 4]}, {53, Rational[85, 4]}, {
             53, Rational[81, 4]}, {53, Rational[85, 4]}, {
             53, Rational[89, 4]}, {53, Rational[93, 4]}, {
             53, Rational[89, 4]}, {53, Rational[85, 4]}, {
             53, Rational[81, 4]}, {53, Rational[77, 4]}, {
             53, Rational[73, 4]}, {53, Rational[69, 4]}, {
             53, Rational[65, 4]}, {53, Rational[69, 4]}, {
             53, Rational[73, 4]}, {53, Rational[69, 4]}, {
             53, Rational[65, 4]}, {54, Rational[61, 4]}, {
             54, Rational[65, 4]}, {54, Rational[61, 4]}, {
             54, Rational[65, 4]}, {54, Rational[69, 4]}, {
             54, Rational[73, 4]}, {54, Rational[77, 4]}, {
             54, Rational[73, 4]}, {54, Rational[69, 4]}, {
             54, Rational[65, 4]}, {54, Rational[69, 4]}, {
             54, Rational[73, 4]}, {54, Rational[77, 4]}, {
             54, Rational[81, 4]}, {54, Rational[77, 4]}, {
             54, Rational[81, 4]}, {54, Rational[85, 4]}, {
             54, Rational[81, 4]}, {54, Rational[77, 4]}, {
             54, Rational[73, 4]}, {54, Rational[77, 4]}, {
             54, Rational[73, 4]}, {54, Rational[69, 4]}, {
             54, Rational[73, 4]}, {54, Rational[77, 4]}, {
             54, Rational[73, 4]}, {54, Rational[77, 4]}, {
             54, Rational[73, 4]}, {54, Rational[77, 4]}, {
             54, Rational[81, 4]}, {54, Rational[85, 4]}, {
             54, Rational[81, 4]}, {54, Rational[85, 4]}, {
             54, Rational[81, 4]}, {54, Rational[85, 4]}, {
             54, Rational[89, 4]}, {54, Rational[85, 4]}, {
             54, Rational[89, 4]}, {54, Rational[93, 4]}, {
             54, Rational[89, 4]}, {54, Rational[93, 4]}, {
             54, Rational[97, 4]}, {54, Rational[101, 4]}, {
             54, Rational[97, 4]}, {54, Rational[93, 4]}, {
             54, Rational[97, 4]}, {54, Rational[101, 4]}, {
             54, Rational[97, 4]}, {54, Rational[93, 4]}, {
             54, Rational[89, 4]}, {54, Rational[93, 4]}, {
             54, Rational[89, 4]}, {54, Rational[93, 4]}, {
             54, Rational[89, 4]}, {54, Rational[85, 4]}, {
             54, Rational[89, 4]}, {54, Rational[85, 4]}, {
             54, Rational[81, 4]}, {54, Rational[85, 4]}, {
             54, Rational[81, 4]}, {54, Rational[85, 4]}, {
             54, Rational[81, 4]}, {54, Rational[77, 4]}, {
             54, Rational[81, 4]}, {54, Rational[77, 4]}, {
             54, Rational[81, 4]}, {54, Rational[85, 4]}, {
             54, Rational[89, 4]}, {54, Rational[85, 4]}, {
             54, Rational[81, 4]}, {54, Rational[85, 4]}, {
             54, Rational[89, 4]}, {54, Rational[93, 4]}, {
             54, Rational[89, 4]}, {54, Rational[93, 4]}, {
             54, Rational[97, 4]}, {54, Rational[93, 4]}, {
             54, Rational[89, 4]}, {54, Rational[93, 4]}, {
             54, Rational[89, 4]}, {54, Rational[93, 4]}, {
             54, Rational[89, 4]}, {54, Rational[85, 4]}, {
             54, Rational[81, 4]}, {54, Rational[77, 4]}, {
             54, Rational[81, 4]}, {54, Rational[85, 4]}, {
             54, Rational[81, 4]}, {54, Rational[85, 4]}, {
             54, Rational[81, 4]}, {54, Rational[85, 4]}, {
             54, Rational[81, 4]}, {54, Rational[85, 4]}, {
             54, Rational[81, 4]}, {54, Rational[85, 4]}, {
             54, Rational[81, 4]}, {54, Rational[77, 4]}, {
             54, Rational[81, 4]}, {54, Rational[77, 4]}, {
             54, Rational[73, 4]}, {54, Rational[77, 4]}, {
             54, Rational[81, 4]}, {54, Rational[85, 4]}, {
             54, Rational[89, 4]}, {54, Rational[93, 4]}, {
             54, Rational[97, 4]}, {54, Rational[93, 4]}, {
             54, Rational[97, 4]}, {54, Rational[93, 4]}, {
             54, Rational[89, 4]}, {54, Rational[85, 4]}, {
             54, Rational[89, 4]}, {54, Rational[93, 4]}, {
             54, Rational[89, 4]}, {54, Rational[85, 4]}, {
             54, Rational[81, 4]}, {54, Rational[77, 4]}, {
             54, Rational[73, 4]}, {54, Rational[77, 4]}, {
             54, Rational[81, 4]}, {54, Rational[85, 4]}, {
             54, Rational[81, 4]}, {54, Rational[77, 4]}, {
             54, Rational[73, 4]}, {54, Rational[77, 4]}, {
             54, Rational[81, 4]}, {54, Rational[77, 4]}, {
             54, Rational[81, 4]}, {54, Rational[77, 4]}, {
             54, Rational[81, 4]}, {54, Rational[77, 4]}, {
             54, Rational[81, 4]}, {54, Rational[77, 4]}, {
             54, Rational[81, 4]}, {54, Rational[85, 4]}, {
             54, Rational[81, 4]}, {54, Rational[77, 4]}, {
             54, Rational[73, 4]}, {54, Rational[77, 4]}, {
             54, Rational[81, 4]}, {54, Rational[85, 4]}, {
             54, Rational[81, 4]}, {54, Rational[77, 4]}, {
             54, Rational[73, 4]}, {54, Rational[77, 4]}, {
             54, Rational[73, 4]}, {54, Rational[69, 4]}, {
             54, Rational[65, 4]}, {54, Rational[69, 4]}, {
             54, Rational[73, 4]}, {54, Rational[77, 4]}, {
             54, Rational[81, 4]}, {54, Rational[77, 4]}, {
             54, Rational[81, 4]}, {54, Rational[85, 4]}, {
             54, Rational[81, 4]}, {54, Rational[77, 4]}, {
             54, Rational[73, 4]}, {54, Rational[77, 4]}, {
             54, Rational[81, 4]}, {54, Rational[85, 4]}, {
             54, Rational[89, 4]}, {54, Rational[93, 4]}, {
             54, Rational[97, 4]}, {54, Rational[93, 4]}, {
             54, Rational[89, 4]}, {54, Rational[93, 4]}, {
             54, Rational[97, 4]}, {54, Rational[101, 4]}, {
             54, Rational[97, 4]}, {54, Rational[101, 4]}, {
             54, Rational[97, 4]}, {54, Rational[93, 4]}, {
             54, Rational[97, 4]}, {54, Rational[101, 4]}, {
             54, Rational[105, 4]}, {54, Rational[101, 4]}, {
             54, Rational[105, 4]}, {54, Rational[109, 4]}, {
             54, Rational[105, 4]}, {54, Rational[101, 4]}, {
             54, Rational[105, 4]}, {54, Rational[101, 4]}, {
             54, Rational[105, 4]}, {54, Rational[101, 4]}, {
             54, Rational[97, 4]}, {54, Rational[93, 4]}, {
             54, Rational[89, 4]}, {54, Rational[93, 4]}, {
             54, Rational[89, 4]}, {54, Rational[85, 4]}, {
             54, Rational[81, 4]}, {54, Rational[77, 4]}, {
             54, Rational[73, 4]}, {54, Rational[77, 4]}, {
             54, Rational[81, 4]}, {54, Rational[85, 4]}, {
             54, Rational[89, 4]}, {54, Rational[93, 4]}, {
             54, Rational[89, 4]}, {54, Rational[85, 4]}, {
             54, Rational[89, 4]}, {54, Rational[85, 4]}, {
             54, Rational[81, 4]}, {54, Rational[85, 4]}, {
             54, Rational[81, 4]}, {54, Rational[77, 4]}, {
             54, Rational[81, 4]}, {54, Rational[77, 4]}, {
             54, Rational[81, 4]}, {54, Rational[85, 4]}, {
             54, Rational[89, 4]}, {54, Rational[93, 4]}, {
             54, Rational[97, 4]}, {54, Rational[101, 4]}, {
             54, Rational[97, 4]}, {54, Rational[93, 4]}, {
             54, Rational[89, 4]}, {54, Rational[85, 4]}, {
             54, Rational[81, 4]}, {54, Rational[85, 4]}, {
             54, Rational[89, 4]}, {54, Rational[93, 4]}, {
             54, Rational[97, 4]}, {54, Rational[93, 4]}, {
             54, Rational[89, 4]}, {54, Rational[93, 4]}, {
             54, Rational[97, 4]}, {54, Rational[93, 4]}, {
             54, Rational[97, 4]}, {54, Rational[93, 4]}, {
             54, Rational[97, 4]}, {54, Rational[93, 4]}, {
             54, Rational[89, 4]}, {54, Rational[93, 4]}, {
             54, Rational[97, 4]}, {54, Rational[93, 4]}, {
             54, Rational[89, 4]}, {54, Rational[93, 4]}, {
             54, Rational[97, 4]}, {54, Rational[101, 4]}, {
             54, Rational[97, 4]}, {54, Rational[93, 4]}, {
             54, Rational[97, 4]}, {54, Rational[101, 4]}, {
             54, Rational[97, 4]}, {54, Rational[93, 4]}, {
             54, Rational[89, 4]}, {54, Rational[93, 4]}, {
             54, Rational[89, 4]}, {54, Rational[85, 4]}, {
             54, Rational[89, 4]}, {54, Rational[93, 4]}, {
             54, Rational[89, 4]}, {54, Rational[93, 4]}, {
             54, Rational[97, 4]}, {54, Rational[93, 4]}, {
             54, Rational[97, 4]}, {54, Rational[101, 4]}, {
             54, Rational[97, 4]}, {54, Rational[93, 4]}, {
             54, Rational[97, 4]}, {54, Rational[93, 4]}, {
             54, Rational[97, 4]}, {54, Rational[101, 4]}, {
             54, Rational[97, 4]}, {54, Rational[93, 4]}, {
             54, Rational[97, 4]}, {54, Rational[101, 4]}, {
             54, Rational[105, 4]}, {54, Rational[101, 4]}, {
             54, Rational[97, 4]}, {54, Rational[93, 4]}, {
             54, Rational[97, 4]}, {54, Rational[101, 4]}, {
             54, Rational[97, 4]}, {54, Rational[93, 4]}, {
             54, Rational[97, 4]}, {54, Rational[101, 4]}, {
             54, Rational[97, 4]}, {54, Rational[93, 4]}, {
             54, Rational[97, 4]}, {54, Rational[101, 4]}, {
             54, Rational[105, 4]}, {54, Rational[101, 4]}, {
             54, Rational[105, 4]}, {54, Rational[101, 4]}, {
             54, Rational[97, 4]}, {54, Rational[93, 4]}, {
             54, Rational[97, 4]}, {54, Rational[93, 4]}, {
             54, Rational[97, 4]}, {54, Rational[93, 4]}, {
             54, Rational[97, 4]}, {54, Rational[101, 4]}, {
             54, Rational[97, 4]}, {53, Rational[97, 4]}, {
             53, Rational[101, 4]}, {53, Rational[105, 4]}, {
             53, Rational[109, 4]}, {53, Rational[105, 4]}, {
             53, Rational[101, 4]}, {53, Rational[97, 4]}, {
             53, Rational[101, 4]}, {53, Rational[97, 4]}, {
             53, Rational[101, 4]}, {53, Rational[105, 4]}, {
             53, Rational[109, 4]}, {53, Rational[113, 4]}, {
             53, Rational[109, 4]}, {53, Rational[113, 4]}, {
             53, Rational[109, 4]}, {53, Rational[113, 4]}, {
             53, Rational[117, 4]}, {53, Rational[113, 4]}, {
             53, Rational[109, 4]}, {53, Rational[105, 4]}, {
             53, Rational[101, 4]}, {53, Rational[105, 4]}, {
             53, Rational[101, 4]}, {53, Rational[97, 4]}, {
             53, Rational[101, 4]}, {53, Rational[97, 4]}, {
             53, Rational[101, 4]}, {53, Rational[97, 4]}, {
             53, Rational[93, 4]}, {53, Rational[97, 4]}, {
             53, Rational[101, 4]}, {53, Rational[97, 4]}, {
             53, Rational[93, 4]}, {53, Rational[89, 4]}, {
             53, Rational[93, 4]}, {53, Rational[89, 4]}, {
             53, Rational[85, 4]}, {53, Rational[81, 4]}, {
             53, Rational[77, 4]}, {53, Rational[73, 4]}, {
             53, Rational[77, 4]}, {53, Rational[81, 4]}, {
             53, Rational[77, 4]}, {53, Rational[73, 4]}, {
             53, Rational[77, 4]}, {53, Rational[73, 4]}, {
             53, Rational[69, 4]}, {53, Rational[73, 4]}, {
             53, Rational[69, 4]}, {53, Rational[73, 4]}, {
             53, Rational[77, 4]}, {53, Rational[81, 4]}, {
             53, Rational[85, 4]}, {52, Rational[85, 4]}, {
             52, Rational[81, 4]}, {52, Rational[77, 4]}, {
             52, Rational[81, 4]}, {52, Rational[77, 4]}, {
             52, Rational[81, 4]}, {52, Rational[77, 4]}, {
             52, Rational[81, 4]}, {52, Rational[77, 4]}, {
             52, Rational[81, 4]}, {52, Rational[85, 4]}, {
             52, Rational[89, 4]}, {52, Rational[85, 4]}, {
             52, Rational[89, 4]}, {52, Rational[93, 4]}, {
             52, Rational[97, 4]}, {52, Rational[93, 4]}, {
             52, Rational[89, 4]}, {52, Rational[93, 4]}, {
             52, Rational[97, 4]}, {52, Rational[101, 4]}, {
             52, Rational[105, 4]}, {52, Rational[109, 4]}, {
             52, Rational[105, 4]}, {52, Rational[109, 4]}, {
             52, Rational[105, 4]}, {52, Rational[101, 4]}, {
             52, Rational[105, 4]}, {52, Rational[109, 4]}, {
             52, Rational[105, 4]}, {52, Rational[101, 4]}, {
             52, Rational[97, 4]}, {52, Rational[101, 4]}, {
             52, Rational[105, 4]}, {52, Rational[101, 4]}, {
             51, Rational[85, 4]}, {51, Rational[81, 4]}, {
             51, Rational[85, 4]}, {51, Rational[81, 4]}, {
             51, Rational[85, 4]}, {51, Rational[89, 4]}, {
             51, Rational[85, 4]}, {51, Rational[89, 4]}, {
             51, Rational[85, 4]}, {51, Rational[81, 4]}, {
             51, Rational[77, 4]}, {51, Rational[81, 4]}, {
             51, Rational[77, 4]}, {51, Rational[81, 4]}, {
             51, Rational[85, 4]}, {51, Rational[89, 4]}, {
             51, Rational[85, 4]}, {51, Rational[89, 4]}, {
             51, Rational[93, 4]}, {51, Rational[89, 4]}, {
             51, Rational[93, 4]}, {51, Rational[89, 4]}, {
             51, Rational[85, 4]}, {51, Rational[89, 4]}, {
             51, Rational[93, 4]}, {51, Rational[89, 4]}, {
             51, Rational[93, 4]}, {51, Rational[89, 4]}, {
             51, Rational[93, 4]}, {51, Rational[97, 4]}, {
             51, Rational[93, 4]}, {51, Rational[89, 4]}, {
             51, Rational[93, 4]}, {51, Rational[97, 4]}, {
             51, Rational[93, 4]}, {51, Rational[97, 4]}, {
             51, Rational[93, 4]}, {51, Rational[89, 4]}, {
             51, Rational[85, 4]}, {51, Rational[81, 4]}, {
             51, Rational[77, 4]}, {51, Rational[81, 4]}, {
             51, Rational[77, 4]}, {51, Rational[73, 4]}, {
             51, Rational[69, 4]}, {51, Rational[73, 4]}, {
             51, Rational[69, 4]}, {51, Rational[65, 4]}, {
             51, Rational[69, 4]}, {51, Rational[73, 4]}, {
             51, Rational[77, 4]}, {51, Rational[81, 4]}, {
             51, Rational[85, 4]}, {51, Rational[89, 4]}, {
             51, Rational[93, 4]}, {51, Rational[97, 4]}, {
             51, Rational[93, 4]}, {51, Rational[89, 4]}, {
             51, Rational[85, 4]}, {51, Rational[89, 4]}, {
             51, Rational[93, 4]}, {51, Rational[97, 4]}, {
             51, Rational[93, 4]}, {51, Rational[89, 4]}, {
             51, Rational[85, 4]}, {51, Rational[89, 4]}, {
             51, Rational[93, 4]}, {51, Rational[89, 4]}, {
             51, Rational[85, 4]}, {51, Rational[89, 4]}, {
             51, Rational[85, 4]}, {51, Rational[89, 4]}, {
             51, Rational[93, 4]}, {51, Rational[97, 4]}, {
             51, Rational[101, 4]}, {50, Rational[101, 4]}, {
             50, Rational[97, 4]}, {50, Rational[101, 4]}, {
             50, Rational[97, 4]}, {50, Rational[93, 4]}, {
             50, Rational[97, 4]}, {50, Rational[93, 4]}, {
             50, Rational[89, 4]}, {50, Rational[85, 4]}, {
             50, Rational[89, 4]}, {50, Rational[85, 4]}, {
             50, Rational[89, 4]}, {50, Rational[93, 4]}, {
             50, Rational[89, 4]}, {50, Rational[85, 4]}, {
             50, Rational[89, 4]}, {50, Rational[93, 4]}, {
             50, Rational[97, 4]}, {50, Rational[101, 4]}, {
             50, Rational[97, 4]}, {50, Rational[93, 4]}, {
             50, Rational[97, 4]}, {50, Rational[93, 4]}, {
             50, Rational[89, 4]}, {50, Rational[93, 4]}, {
             50, Rational[97, 4]}, {50, Rational[93, 4]}, {
             50, Rational[89, 4]}, {50, Rational[85, 4]}, {
             50, Rational[89, 4]}, {50, Rational[93, 4]}, {
             50, Rational[97, 4]}, {50, Rational[93, 4]}, {
             50, Rational[97, 4]}, {50, Rational[93, 4]}, {
             50, Rational[97, 4]}, {50, Rational[101, 4]}, {
             50, Rational[105, 4]}, {50, Rational[101, 4]}, {
             50, Rational[105, 4]}, {50, Rational[101, 4]}, {
             50, Rational[105, 4]}, {50, Rational[101, 4]}, {
             50, Rational[105, 4]}, {50, Rational[109, 4]}, {
             50, Rational[105, 4]}, {50, Rational[109, 4]}, {
             50, Rational[105, 4]}, {50, Rational[101, 4]}, {
             50, Rational[105, 4]}, {50, Rational[101, 4]}, {
             50, Rational[97, 4]}, {50, Rational[93, 4]}, {
             50, Rational[97, 4]}, {50, Rational[101, 4]}, {
             50, Rational[105, 4]}, {50, Rational[101, 4]}, {
             50, Rational[97, 4]}, {50, Rational[101, 4]}, {
             50, Rational[97, 4]}, {50, Rational[101, 4]}, {
             50, Rational[105, 4]}, {50, Rational[109, 4]}, {
             50, Rational[105, 4]}, {50, Rational[101, 4]}, {
             50, Rational[105, 4]}, {50, Rational[101, 4]}, {
             50, Rational[105, 4]}, {50, Rational[101, 4]}, {
             50, Rational[105, 4]}, {50, Rational[109, 4]}, {
             50, Rational[105, 4]}, {50, Rational[109, 4]}, {
             50, Rational[113, 4]}, {50, Rational[109, 4]}, {
             49, Rational[109, 4]}, {49, Rational[113, 4]}, {
             49, Rational[117, 4]}, {49, Rational[121, 4]}, {
             49, Rational[117, 4]}, {49, Rational[113, 4]}, {
             49, Rational[117, 4]}, {49, Rational[113, 4]}, {
             49, Rational[117, 4]}, {49, Rational[113, 4]}, {
             49, Rational[109, 4]}, {49, Rational[105, 4]}, {
             49, Rational[101, 4]}, {49, Rational[97, 4]}, {
             49, Rational[101, 4]}, {49, Rational[105, 4]}, {
             49, Rational[101, 4]}, {49, Rational[105, 4]}, {
             49, Rational[109, 4]}, {49, Rational[105, 4]}, {
             49, Rational[101, 4]}, {49, Rational[97, 4]}, {
             49, Rational[101, 4]}, {49, Rational[105, 4]}, {
             49, Rational[101, 4]}, {49, Rational[97, 4]}, {
             49, Rational[101, 4]}, {49, Rational[105, 4]}, {
             49, Rational[101, 4]}, {49, Rational[97, 4]}, {
             49, Rational[93, 4]}, {49, Rational[97, 4]}, {
             49, Rational[93, 4]}, {49, Rational[97, 4]}, {
             49, Rational[93, 4]}, {49, Rational[89, 4]}, {
             49, Rational[85, 4]}, {49, Rational[89, 4]}, {
             49, Rational[85, 4]}, {49, Rational[89, 4]}, {
             49, Rational[85, 4]}, {49, Rational[81, 4]}, {
             49, Rational[85, 4]}, {49, Rational[81, 4]}, {
             49, Rational[85, 4]}, {49, Rational[89, 4]}, {
             49, Rational[93, 4]}, {49, Rational[89, 4]}, {
             49, Rational[93, 4]}, {49, Rational[89, 4]}, {
             49, Rational[93, 4]}, {49, Rational[97, 4]}, {
             49, Rational[93, 4]}, {49, Rational[89, 4]}, {
             49, Rational[85, 4]}, {49, Rational[81, 4]}, {
             49, Rational[85, 4]}, {49, Rational[81, 4]}, {
             49, Rational[85, 4]}, {49, Rational[89, 4]}, {
             49, Rational[85, 4]}, {49, Rational[81, 4]}, {
             49, Rational[85, 4]}, {49, Rational[89, 4]}, {
             49, Rational[85, 4]}, {49, Rational[81, 4]}, {
             49, Rational[77, 4]}, {49, Rational[73, 4]}, {
             49, Rational[69, 4]}, {49, Rational[73, 4]}, {
             49, Rational[69, 4]}, {49, Rational[73, 4]}, {
             49, Rational[77, 4]}, {49, Rational[73, 4]}, {
             49, Rational[77, 4]}, {49, Rational[81, 4]}, {
             49, Rational[85, 4]}, {49, Rational[81, 4]}, {
             49, Rational[77, 4]}, {49, Rational[81, 4]}, {
             49, Rational[85, 4]}, {49, Rational[81, 4]}, {
             49, Rational[77, 4]}, {49, Rational[73, 4]}, {
             49, Rational[77, 4]}, {49, Rational[81, 4]}, {
             49, Rational[85, 4]}, {49, Rational[89, 4]}, {
             49, Rational[93, 4]}, {49, Rational[89, 4]}, {
             49, Rational[85, 4]}, {49, Rational[89, 4]}, {
             49, Rational[93, 4]}, {49, Rational[89, 4]}, {
             49, Rational[85, 4]}, {49, Rational[81, 4]}, {
             49, Rational[85, 4]}, {49, Rational[81, 4]}, {
             49, Rational[85, 4]}, {49, Rational[89, 4]}, {
             49, Rational[85, 4]}, {49, Rational[89, 4]}, {
             49, Rational[85, 4]}, {49, Rational[81, 4]}, {
             49, Rational[85, 4]}, {49, Rational[89, 4]}, {
             49, Rational[85, 4]}, {49, Rational[81, 4]}, {
             49, Rational[85, 4]}, {49, Rational[81, 4]}, {
             49, Rational[77, 4]}, {49, Rational[73, 4]}, {
             49, Rational[69, 4]}, {49, Rational[65, 4]}, {
             49, Rational[69, 4]}, {49, Rational[73, 4]}, {
             49, Rational[77, 4]}, {49, Rational[73, 4]}, {
             49, Rational[69, 4]}, {49, Rational[73, 4]}, {
             49, Rational[69, 4]}, {49, Rational[65, 4]}, {
             49, Rational[61, 4]}, {49, Rational[65, 4]}, {
             49, Rational[69, 4]}, {49, Rational[65, 4]}, {
             49, Rational[61, 4]}, {49, Rational[65, 4]}, {
             49, Rational[69, 4]}, {49, Rational[73, 4]}, {
             49, Rational[77, 4]}, {49, Rational[81, 4]}, {
             49, Rational[85, 4]}, {49, Rational[89, 4]}, {
             49, Rational[85, 4]}, {49, Rational[81, 4]}, {
             49, Rational[85, 4]}, {49, Rational[89, 4]}, {
             49, Rational[93, 4]}, {49, Rational[89, 4]}, {
             49, Rational[85, 4]}, {49, Rational[81, 4]}, {
             49, Rational[77, 4]}, {49, Rational[81, 4]}, {
             49, Rational[85, 4]}, {49, Rational[89, 4]}, {
             49, Rational[93, 4]}, {49, Rational[89, 4]}, {
             49, Rational[85, 4]}, {49, Rational[89, 4]}, {
             49, Rational[93, 4]}, {49, Rational[89, 4]}, {
             49, Rational[93, 4]}, {49, Rational[97, 4]}, {
             49, Rational[93, 4]}, {49, Rational[89, 4]}, {
             49, Rational[85, 4]}, {49, Rational[81, 4]}, {
             49, Rational[85, 4]}, {49, Rational[89, 4]}, {
             49, Rational[93, 4]}, {49, Rational[89, 4]}, {
             49, Rational[85, 4]}, {49, Rational[89, 4]}, {
             49, Rational[85, 4]}, {49, Rational[89, 4]}, {
             49, Rational[85, 4]}, {49, Rational[89, 4]}, {
             49, Rational[85, 4]}, {48, Rational[85, 4]}, {
             48, Rational[89, 4]}, {48, Rational[93, 4]}, {
             48, Rational[89, 4]}, {48, Rational[93, 4]}, {
             48, Rational[89, 4]}, {48, Rational[93, 4]}, {
             48, Rational[97, 4]}, {49, Rational[93, 4]}, {
             49, Rational[89, 4]}, {49, Rational[93, 4]}, {
             49, Rational[89, 4]}, {49, Rational[93, 4]}, {
             49, Rational[89, 4]}, {49, Rational[93, 4]}, {
             49, Rational[97, 4]}, {49, Rational[93, 4]}, {
             49, Rational[89, 4]}, {49, Rational[85, 4]}, {
             49, Rational[81, 4]}, {49, Rational[77, 4]}, {
             49, Rational[73, 4]}, {49, Rational[77, 4]}, {
             49, Rational[81, 4]}, {49, Rational[85, 4]}, {
             49, Rational[89, 4]}, {49, Rational[85, 4]}, {
             49, Rational[81, 4]}, {49, Rational[77, 4]}, {
             49, Rational[81, 4]}, {49, Rational[85, 4]}, {
             49, Rational[89, 4]}, {49, Rational[93, 4]}, {
             49, Rational[89, 4]}, {49, Rational[85, 4]}, {
             49, Rational[81, 4]}, {49, Rational[85, 4]}, {
             49, Rational[89, 4]}, {49, Rational[93, 4]}, {
             49, Rational[97, 4]}, {49, Rational[93, 4]}, {
             49, Rational[89, 4]}, {49, Rational[85, 4]}, {
             49, Rational[89, 4]}, {49, Rational[93, 4]}, {
             49, Rational[97, 4]}, {49, Rational[93, 4]}, {
             49, Rational[89, 4]}, {49, Rational[85, 4]}, {
             49, Rational[81, 4]}, {49, Rational[85, 4]}, {
             49, Rational[81, 4]}, {49, Rational[85, 4]}, {
             49, Rational[81, 4]}, {49, Rational[85, 4]}, {
             49, Rational[89, 4]}, {49, Rational[93, 4]}, {
             49, Rational[97, 4]}, {49, Rational[93, 4]}, {
             49, Rational[97, 4]}, {49, Rational[101, 4]}, {
             49, Rational[105, 4]}, {49, Rational[101, 4]}, {
             49, Rational[97, 4]}, {49, Rational[93, 4]}, {
             49, Rational[89, 4]}, {49, Rational[93, 4]}, {
             49, Rational[89, 4]}, {49, Rational[85, 4]}, {
             49, Rational[81, 4]}, {49, Rational[77, 4]}, {
             49, Rational[81, 4]}, {49, Rational[85, 4]}, {
             49, Rational[81, 4]}, {49, Rational[77, 4]}, {
             49, Rational[73, 4]}, {49, Rational[77, 4]}, {
             49, Rational[73, 4]}, {49, Rational[69, 4]}, {
             49, Rational[73, 4]}, {49, Rational[69, 4]}, {
             49, Rational[73, 4]}, {49, Rational[69, 4]}, {
             49, Rational[73, 4]}, {49, Rational[77, 4]}, {
             49, Rational[81, 4]}, {49, Rational[85, 4]}, {
             48, Rational[85, 4]}, {48, Rational[89, 4]}, {
             48, Rational[93, 4]}, {48, Rational[97, 4]}, {
             48, Rational[101, 4]}, {48, Rational[97, 4]}, {
             48, Rational[93, 4]}, {48, Rational[97, 4]}, {
             48, Rational[93, 4]}, {48, Rational[97, 4]}, {
             48, Rational[101, 4]}, {48, Rational[97, 4]}, {
             48, Rational[93, 4]}, {48, Rational[89, 4]}, {
             48, Rational[93, 4]}, {48, Rational[89, 4]}, {
             48, Rational[85, 4]}, {48, Rational[81, 4]}, {
             48, Rational[85, 4]}, {48, Rational[89, 4]}, {
             48, Rational[93, 4]}, {48, Rational[97, 4]}, {
             48, Rational[93, 4]}, {48, Rational[89, 4]}, {
             48, Rational[85, 4]}, {48, Rational[81, 4]}, {
             48, Rational[77, 4]}, {48, Rational[73, 4]}, {
             48, Rational[77, 4]}, {48, Rational[81, 4]}, {
             48, Rational[85, 4]}, {48, Rational[81, 4]}, {
             48, Rational[85, 4]}, {48, Rational[81, 4]}, {
             48, Rational[77, 4]}, {48, Rational[81, 4]}, {
             48, Rational[85, 4]}, {48, Rational[89, 4]}, {
             48, Rational[85, 4]}, {48, Rational[89, 4]}, {
             48, Rational[93, 4]}, {48, Rational[97, 4]}, {
             48, Rational[93, 4]}, {48, Rational[89, 4]}, {
             48, Rational[93, 4]}, {48, Rational[89, 4]}, {
             48, Rational[85, 4]}, {48, Rational[89, 4]}, {
             48, Rational[93, 4]}, {48, Rational[97, 4]}, {
             48, Rational[101, 4]}, {48, Rational[105, 4]}, {
             48, Rational[101, 4]}, {48, Rational[97, 4]}, {
             48, Rational[101, 4]}, {48, Rational[97, 4]}, {
             48, Rational[93, 4]}, {48, Rational[97, 4]}, {
             48, Rational[101, 4]}, {48, Rational[97, 4]}, {
             48, Rational[93, 4]}, {48, Rational[97, 4]}, {
             48, Rational[93, 4]}, {48, Rational[97, 4]}, {
             48, Rational[101, 4]}, {48, Rational[97, 4]}, {
             48, Rational[101, 4]}, {48, Rational[105, 4]}, {
             48, Rational[109, 4]}, {48, Rational[113, 4]}, {
             48, Rational[117, 4]}, {48, Rational[113, 4]}, {
             48, Rational[109, 4]}, {48, Rational[105, 4]}, {
             48, Rational[109, 4]}, {48, Rational[105, 4]}, {
             48, Rational[101, 4]}, {48, Rational[97, 4]}, {
             48, Rational[93, 4]}, {48, Rational[89, 4]}, {
             48, Rational[85, 4]}, {48, Rational[81, 4]}, {
             48, Rational[85, 4]}, {48, Rational[81, 4]}, {
             48, Rational[85, 4]}, {48, Rational[81, 4]}, {
             48, Rational[85, 4]}, {48, Rational[89, 4]}, {
             48, Rational[85, 4]}, {48, Rational[81, 4]}, {
             48, Rational[85, 4]}, {48, Rational[89, 4]}, {
             48, Rational[85, 4]}, {48, Rational[89, 4]}, {
             48, Rational[85, 4]}, {48, Rational[89, 4]}, {
             48, Rational[93, 4]}, {48, Rational[89, 4]}, {
             48, Rational[85, 4]}, {48, Rational[89, 4]}, {
             48, Rational[93, 4]}, {48, Rational[89, 4]}, {
             48, Rational[85, 4]}, {48, Rational[81, 4]}, {
             48, Rational[85, 4]}, {48, Rational[89, 4]}, {
             48, Rational[85, 4]}, {48, Rational[89, 4]}, {
             48, Rational[85, 4]}, {48, Rational[89, 4]}, {
             48, Rational[93, 4]}, {48, Rational[89, 4]}, {
             48, Rational[85, 4]}, {48, Rational[81, 4]}, {
             48, Rational[77, 4]}, {48, Rational[73, 4]}, {
             48, Rational[77, 4]}, {48, Rational[81, 4]}, {
             48, Rational[77, 4]}, {48, Rational[81, 4]}, {
             48, Rational[85, 4]}, {48, Rational[89, 4]}, {
             48, Rational[85, 4]}, {48, Rational[81, 4]}, {
             48, Rational[77, 4]}, {48, Rational[81, 4]}, {
             48, Rational[85, 4]}, {48, Rational[81, 4]}, {
             48, Rational[85, 4]}, {48, Rational[81, 4]}, {
             47, Rational[81, 4]}, {47, Rational[85, 4]}, {
             47, Rational[89, 4]}, {47, Rational[85, 4]}, {
             47, Rational[89, 4]}, {47, Rational[93, 4]}, {
             47, Rational[97, 4]}, {47, Rational[101, 4]}, {
             47, Rational[105, 4]}, {47, Rational[101, 4]}, {
             47, Rational[97, 4]}, {47, Rational[93, 4]}, {
             47, Rational[89, 4]}, {47, Rational[85, 4]}, {
             47, Rational[81, 4]}, {47, Rational[77, 4]}, {
             47, Rational[73, 4]}, {47, Rational[69, 4]}, {
             47, Rational[73, 4]}, {47, Rational[77, 4]}, {
             47, Rational[73, 4]}, {47, Rational[69, 4]}, {
             47, Rational[73, 4]}, {47, Rational[69, 4]}, {
             47, Rational[65, 4]}, {47, Rational[69, 4]}, {
             47, Rational[65, 4]}, {47, Rational[69, 4]}, {
             47, Rational[65, 4]}, {47, Rational[61, 4]}, {
             47, Rational[65, 4]}, {47, Rational[61, 4]}, {
             47, Rational[65, 4]}, {47, Rational[61, 4]}, {
             47, Rational[65, 4]}, {47, Rational[69, 4]}, {
             47, Rational[73, 4]}, {47, Rational[77, 4]}, {
             47, Rational[73, 4]}}, {{60, 19}, {60, 20}, {60, 19}, {60, 20}, {
             60, 19}, {60, 20}, {60, 19}, {60, 20}, {60, 21}, {60, 22}, {60, 
             23}, {60, 22}, {60, 21}, {60, 20}, {60, 19}, {60, 20}, {60, 
             21}, {60, 22}, {60, 21}, {60, 20}, {60, 19}, {60, 20}, {60, 
             21}, {60, 20}, {60, 19}, {60, 20}, {60, 21}, {60, 22}, {60, 
             23}, {60, 22}, {60, 23}, {60, 22}, {60, 23}, {60, 24}, {60, 
             23}, {60, 22}, {60, 23}, {60, 22}, {60, 23}, {60, 24}, {60, 
             25}, {60, 26}, {59, 26}, {59, 25}, {59, 26}, {59, 25}, {59, 
             24}, {59, 25}, {59, 24}, {59, 25}, {59, 24}, {59, 23}, {59, 
             22}, {59, 21}, {59, 22}, {59, 21}, {59, 20}, {59, 21}, {59, 
             22}, {59, 23}, {59, 24}, {59, 25}, {59, 24}, {59, 23}, {60, 
             19}, {60, 20}, {60, 21}, {60, 20}, {60, 21}, {60, 20}, {60, 
             19}, {60, 18}, {60, 19}, {60, 20}, {60, 19}, {60, 18}, {60, 
             17}, {60, 18}, {60, 19}, {60, 18}, {60, 17}, {60, 18}, {60, 
             19}, {60, 20}, {60, 21}, {60, 20}, {60, 19}, {60, 20}, {60, 
             19}, {60, 20}, {60, 19}, {60, 18}, {60, 17}, {60, 16}, {60, 
             17}, {60, 18}, {60, 17}, {60, 18}, {60, 17}, {60, 18}, {60, 
             19}, {60, 20}, {60, 19}, {60, 18}, {60, 17}, {60, 18}, {60, 
             17}, {59, 17}, {59, 18}, {58, 18}, {58, 17}, {58, 16}, {58, 
             17}, {58, 18}, {58, 17}, {58, 18}, {58, 19}, {58, 20}, {58, 
             21}, {58, 20}, {58, 19}, {58, 20}, {58, 21}, {58, 22}, {58, 
             23}, {58, 22}, {58, 23}, {58, 22}, {58, 23}, {58, 22}, {58, 
             21}, {58, 22}, {58, 23}, {58, 22}, {58, 21}, {58, 22}, {58, 
             21}, {58, 20}, {58, 19}, {58, 20}, {58, 21}, {58, 20}, {58, 
             21}, {58, 20}, {58, 21}, {58, 22}, {58, 21}, {58, 22}, {58, 
             23}, {58, 22}, {58, 21}, {58, 20}, {58, 21}, {58, 20}, {58, 
             21}, {59, 19.25}, {59, 18.25}, {58, 18.25}, {58, 17.25}, {
             58, 18.25}, {58, 19.25}, {58, 18.25}, {58, 19.25}, {58, 18.25}, {
             58, 19.25}, {58, 20.25}, {58, 19.25}, {58, 18.25}, {57, 18.25}, {
             57, 17.25}, {57, 18.25}, {57, 19.25}, {57, 18.25}, {57, 17.25}, {
             57, 18.25}, {57, 17.25}, {57, 18.25}, {57, 19.25}, {57, 20.25}, {
             57, 21.25}, {57, 20.25}, {57, 19.25}, {57, 18.25}, {57, 17.25}, {
             57, 16.25}, {57, 17.25}, {57, 18.25}, {57, 17.25}, {57, 16.25}, {
             57, 15.25}, {57, 14.25}, {57, 13.25}, {56, 13.25}, {56, 12.25}, {
             56, 11.25}, {56, 10.25}, {56, 11.25}, {56, 10.25}, {56, 11.25}, {
             56, 10.25}, {56, 11.25}, {56, 12.25}, {56, 11.25}, {56, 12.25}, {
             56, 13.25}, {56, 14.25}, {56, 13.25}, {56, 12.25}, {56, 13.25}, {
             56, 12.25}, {57, 11.25}, {57, 12.25}, {56, 12.25}, {56, 11.25}, {
             56, 10.25}, {56, 11.25}, {56, 10.25}, {56, 9.25}, {56, 10.25}, {
             56, 11.25}, {56, 10.25}, {56, 11.25}, {56, 10.25}, {56, 11.25}, {
             56, 10.25}, {56, 9.25}, {56, 8.25}, {56, 9.25}, {56, 10.25}, {
             56, 9.25}, {55, 9.25}, {55, 10.25}, {56, 9.25}, {56, 10.25}, {
             56, 11.25}, {56, 10.25}, {56, 11.25}, {56, 12.25}, {57, 11.25}, {
             57, 12.25}, {57, 11.25}, {57, 12.25}, {57, 13.25}, {57, 14.25}, {
             57, 15.25}, {57, 14.25}, {57, 13.25}, {56, 13.25}, {56, 12.25}, {
             56, 11.25}, {55, 11.25}, {55, 12.25}, {54, 12.25}, {54, 13.25}, {
             54, 12.25}, {54, 13.25}, {54, 12.25}, {55, 11.25}, {55, 10.25}, {
             55, 11.25}, {55, 12.25}, {55, 13.25}, {56, 12.25}, {56, 13.25}, {
             56, 12.25}, {56, 13.25}, {56, 14.25}, {56, 13.25}, {56, 12.25}, {
             56, 11.25}, {57, 10.25}, {57, 11.25}, {57, 10.25}, {57, 11.25}, {
             56, 11.25}, {56, 12.25}, {56, 13.25}, {56, 14.25}, {56, 13.25}, {
             56, 12.25}, {56, 11.25}, {56, 10.25}, {56, 9.25}, {56, 8.25}, {
             56, 9.25}, {56, 8.25}, {56, 9.25}, {56, 10.25}, {56, 9.25}, {
             56, 10.25}, {56, 11.25}, {56, 12.25}, {56, 13.25}, {56, 14.25}, {
             56, 15.25}, {56, 16.25}, {56, 17.25}, {56, 18.25}, {56, 17.25}, {
             56, 18.25}, {56, 17.25}, {56, 16.25}, {56, 17.25}, {56, 18.25}, {
             56, 19.25}, {56, 20.25}, {56, 19.25}, {56, 18.25}, {56, 17.25}, {
             56, 18.25}, {56, 19.25}, {56, 18.25}, {56, 19.25}, {56, 20.25}, {
             56, 21.25}, {56, 20.25}, {56, 21.25}, {56, 22.25}, {56, 23.25}, {
             56, 24.25}, {56, 23.25}, {56, 24.25}, {56, 25.25}, {55, 20.25}, {
             55, 21.25}, {55, 20.25}, {55, 21.25}, {55, 20.25}, {55, 19.25}, {
             55, 18.25}, {55, 17.25}, {55, 18.25}, {55, 19.25}, {55, 18.25}, {
             55, 19.25}, {55, 18.25}, {55, 17.25}, {55, 16.25}, {55, 15.25}, {
             55, 14.25}, {55, 15.25}, {55, 16.25}, {55, 15.25}, {55, 16.25}, {
             55, 15.25}, {55, 14.25}, {55, 15.25}, {55, 16.25}, {55, 17.25}, {
             55, 16.25}, {55, 15.25}, {55, 16.25}, {55, 15.25}, {55, 16.25}, {
             55, 17.25}, {55, 18.25}, {55, 19.25}, {55, 20.25}, {55, 19.25}, {
             55, 18.25}, {55, 17.25}, {55, 18.25}, {55, 17.25}, {55, 18.25}, {
             55, 19.25}, {55, 20.25}, {55, 21.25}, {55, 22.25}, {55, 23.25}, {
             55, 22.25}, {55, 23.25}, {55, 24.25}, {55, 23.25}, {55, 22.25}, {
             55, 23.25}, {55, 22.25}, {55, 21.25}, {55, 22.25}, {55, 21.25}, {
             55, 20.25}, {55, 19.25}, {55, 18.25}, {55, 19.25}, {55, 20.25}, {
             55, 21.25}, {55, 20.25}, {55, 21.25}, {55, 20.25}, {55, 21.25}, {
             55, 22.25}, {55, 23.25}, {55, 24.25}, {55, 23.25}, {55, 24.25}, {
             55, 25.25}, {55, 24.25}, {55, 25.25}, {55, 24.25}, {55, 25.25}, {
             55, 24.25}, {55, 23.25}, {55, 24.25}, {55, 23.25}, {55, 24.25}, {
             55, 23.25}, {55, 22.25}, {55, 23.25}, {55, 22.25}, {55, 23.25}, {
             55, 24.25}, {55, 25.25}, {55, 24.25}, {55, 23.25}, {55, 22.25}, {
             55, 21.25}, {55, 20.25}, {55, 21.25}, {55, 20.25}, {55, 21.25}, {
             55, 20.25}, {55, 21.25}, {55, 20.25}, {55, 21.25}, {55, 22.25}, {
             55, 21.25}, {55, 20.25}, {55, 19.25}, {55, 20.25}, {55, 21.25}, {
             55, 22.25}, {55, 23.25}, {55, 22.25}, {55, 23.25}, {55, 22.25}, {
             55, 21.25}, {55, 22.25}, {55, 21.25}, {55, 20.25}, {55, 21.25}, {
             55, 22.25}, {55, 23.25}, {55, 24.25}, {55, 23.25}, {55, 24.25}, {
             55, 25.25}, {55, 24.25}, {55, 25.25}, {55, 26.25}, {55, 25.25}, {
             55, 24.25}, {55, 23.25}, {55, 24.25}, {55, 23.25}, {55, 22.25}, {
             55, 21.25}, {55, 22.25}, {55, 21.25}, {55, 20.25}, {55, 19.25}, {
             55, 18.25}, {55, 17.25}, {55, 18.25}, {55, 19.25}, {55, 18.25}, {
             55, 19.25}, {55, 18.25}, {55, 17.25}, {55, 18.25}, {55, 19.25}, {
             55, 18.25}, {55, 17.25}, {55, 16.25}, {55, 17.25}, {55, 16.25}, {
             55, 17.25}, {55, 18.25}, {55, 19.25}, {55, 20.25}, {55, 19.25}, {
             55, 18.25}, {55, 17.25}, {55, 16.25}, {55, 15.25}, {55, 16.25}, {
             55, 17.25}, {55, 18.25}, {55, 17.25}, {55, 16.25}, {55, 15.25}, {
             55, 16.25}, {55, 17.25}, {55, 16.25}, {55, 17.25}, {55, 16.25}, {
             55, 17.25}, {55, 18.25}, {55, 19.25}, {55, 20.25}, {55, 19.25}, {
             55, 18.25}, {55, 19.25}, {55, 18.25}, {55, 19.25}, {55, 18.25}, {
             55, 17.25}, {55, 18.25}, {55, 17.25}, {55, 16.25}, {55, 17.25}, {
             55, 18.25}, {55, 19.25}, {55, 20.25}, {55, 19.25}, {55, 18.25}, {
             55, 19.25}, {55, 20.25}, {55, 21.25}, {55, 20.25}, {55, 21.25}, {
             55, 20.25}, {55, 21.25}, {55, 20.25}, {55, 19.25}, {55, 20.25}, {
             55, 21.25}, {55, 22.25}, {55, 23.25}, {55, 22.25}, {55, 23.25}, {
             55, 24.25}, {55, 25.25}, {55, 24.25}, {55, 23.25}, {55, 22.25}, {
             55, 23.25}, {55, 24.25}, {55, 23.25}, {55, 22.25}, {55, 21.25}, {
             55, 22.25}, {55, 23.25}, {55, 22.25}, {55, 21.25}, {54, 21.25}, {
             54, 20.25}, {54, 19.25}, {54, 20.25}, {54, 19.25}, {54, 20.25}, {
             54, 21.25}, {54, 20.25}, {54, 21.25}, {54, 20.25}, {54, 21.25}, {
             54, 22.25}, {54, 21.25}, {54, 20.25}, {54, 19.25}, {54, 20.25}, {
             54, 19.25}, {54, 18.25}, {54, 19.25}, {54, 20.25}, {54, 19.25}, {
             54, 20.25}, {54, 19.25}, {54, 18.25}, {54, 19.25}, {54, 18.25}, {
             54, 17.25}, {54, 16.25}, {54, 15.25}, {54, 14.25}, {54, 13.25}, {
             54, 14.25}, {54, 13.25}, {54, 12.25}, {54, 11.25}, {55, 10.25}, {
             55, 11.25}, {55, 12.25}, {55, 13.25}, {55, 12.25}, {55, 11.25}, {
             56, 10.25}, {56, 11.25}, {56, 10.25}, {56, 9.25}, {56, 10.25}, {
             56, 9.25}, {56, 10.25}, {56, 9.25}, {56, 10.25}, {56, 9.25}, {
             55, 9.25}, {55, 10.25}, {55, 11.25}, {55, 10.25}, {55, 9.25}, {
             55, 10.25}, {55, 9.25}, {55, 10.25}, {55, 9.25}, {55, 8.25}, {
             55, 9.25}, {55, 10.25}, {55, 9.25}, {55, 10.25}, {55, 9.25}, {
             56, 8.25}, {56, 7.25}, {56, 6.25}, {56, 7.25}, {56, 6.25}, {
             56, 7.25}, {56, 8.25}, {56, 9.25}, {56, 8.25}, {56, 9.25}, {
             56, 8.25}, {56, 7.25}, {56, 6.25}, {56, 7.25}, {56, 6.25}, {
             56, 7.25}, {56, 8.25}, {56, 9.25}, {56, 10.25}, {56, 9.25}, {
             56, 10.25}, {56, 9.25}, {56, 8.25}, {56, 9.25}, {56, 8.25}, {
             56, 7.25}, {56, 8.25}, {56, 9.25}, {56, 8.25}, {56, 7.25}, {
             56, 8.25}, {56, 9.25}, {56, 10.25}, {56, 9.25}, {56, 10.25}, {
             56, 11.25}, {56, 12.25}, {56, 11.25}, {56, 10.25}, {56, 9.25}, {
             56, 8.25}, {56, 7.25}, {56, 6.25}, {56, 7.25}, {56, 8.25}, {
             56, 9.25}, {56, 10.25}, {56, 9.25}, {56, 10.25}, {56, 9.25}, {
             56, 10.25}, {56, 11.25}, {56, 10.25}, {56, 11.25}, {56, 10.25}, {
             56, 9.25}, {56, 8.25}, {56, 9.25}, {56, 8.25}, {56, 9.25}, {
             56, 10.25}, {56, 9.25}, {57, 8.25}, {57, 9.25}, {57, 10.25}, {
             57, 9.25}, {57, 8.25}, {58, 7.25}, {58, 8.25}, {58, 7.25}, {
             58, 8.25}, {58, 7.25}, {58, 8.25}, {58, 9.25}, {58, 10.25}, {
             58, 9.25}, {58, 8.25}, {58, 9.25}, {58, 10.25}, {58, 9.25}, {
             58, 10.25}, {58, 11.25}, {58, 10.25}, {58, 9.25}, {58, 10.25}, {
             58, 9.25}, {58, 10.25}, {58, 9.25}, {58, 10.25}, {58, 11.25}, {
             58, 12.25}, {58, 13.25}, {58, 12.25}, {58, 13.25}, {58, 14.25}, {
             58, 15.25}, {58, 14.25}, {58, 13.25}, {58, 14.25}, {58, 15.25}, {
             58, 14.25}, {58, 15.25}, {58, 14.25}, {58, 15.25}, {58, 16.25}, {
             58, 15.25}, {58, 14.25}, {58, 15.25}, {58, 16.25}, {58, 15.25}, {
             58, 14.25}, {58, 13.25}, {58, 14.25}, {58, 15.25}, {58, 14.25}, {
             58, 15.25}, {58, 16.25}, {58, 17.25}, {58, 16.25}, {58, 17.25}, {
             58, 16.25}, {58, 15.25}, {58, 16.25}, {58, 15.25}, {58, 14.25}, {
             58, 13.25}, {58, 12.25}, {58, 11.25}, {58, 12.25}, {58, 11.25}, {
             58, 12.25}, {58, 11.25}, {58, 10.25}, {58, 9.25}, {58, 8.25}, {
             58, 7.25}, {58, 6.25}, {58, 7.25}, {58, 8.25}, {59, 7.25}, {
             59, 6.25}, {59, 5.25}, {59, 6.25}, {59, 5.25}, {59, 4.25}, {
             59, 5.25}, {59, 6.25}, {59, 5.25}, {59, 4.25}, {59, 3.25}, {
             59, 4.25}, {59, 5.25}, {59, 4.25}, {59, 5.25}, {59, 6.25}, {
             59, 5.25}, {59, 4.25}, {59, 5.25}, {59, 6.25}, {59, 7.25}, {
             59, 8.25}, {59, 7.25}, {59, 6.25}, {59, 5.25}, {59, 6.25}, {
             59, 7.25}, {59, 8.25}, {59, 7.25}, {59, 8.25}, {59, 9.25}, {
             59, 10.25}, {59, 9.25}, {59, 10.25}, {59, 11.25}, {59, 10.25}, {
             59, 11.25}, {59, 10.25}, {59, 11.25}, {59, 12.25}, {59, 11.25}, {
             59, 10.25}, {59, 9.25}, {59, 10.25}, {59, 11.25}, {59, 12.25}, {
             59, 13.25}, {59, 14.25}, {59, 15.25}, {59, 16.25}, {59, 17.25}, {
             59, 16.25}, {59, 15.25}, {59, 14.25}, {59, 15.25}, {59, 16.25}, {
             59, 17.25}, {59, 18.25}, {59, 17.25}, {59, 16.25}, {59, 15.25}, {
             59, 16.25}, {59, 15.25}, {59, 16.25}, {59, 15.25}, {59, 16.25}, {
             59, 15.25}, {59, 14.25}, {59, 15.25}, {59, 14.25}, {59, 15.25}, {
             59, 14.25}, {59, 15.25}, {59, 16.25}, {59, 17.25}, {59, 18.25}, {
             59, 17.25}, {59, 18.25}, {59, 17.25}, {59, 18.25}, {59, 19.25}, {
             59, 20.25}, {59, 19.25}, {59, 18.25}, {59, 17.25}, {59, 18.25}, {
             59, 19.25}, {59, 18.25}, {59, 17.25}, {59, 18.25}, {59, 19.25}, {
             59, 18.25}, {59, 17.25}, {59, 18.25}, {59, 19.25}, {59, 18.25}, {
             59, 19.25}, {59, 18.25}, {59, 17.25}, {59, 18.25}, {59, 19.25}, {
             59, 20.25}, {59, 19.25}, {59, 18.25}, {59, 19.25}, {59, 18.25}, {
             59, 17.25}, {59, 18.25}, {59, 17.25}, {59, 18.25}, {58, 18.25}, {
             58, 19.25}, {58, 20.25}, {58, 19.25}, {58, 20.25}, {58, 21.25}, {
             58, 20.25}, {58, 19.25}, {58, 18.25}, {58, 19.25}, {58, 20.25}, {
             58, 19.25}, {58, 20.25}, {58, 19.25}, {58, 20.25}, {58, 21.25}, {
             58, 20.25}, {58, 19.25}, {58, 18.25}, {58, 19.25}, {58, 20.25}, {
             58, 19.25}, {58, 20.25}, {58, 21.25}, {58, 20.25}, {58, 19.25}, {
             58, 20.25}, {58, 21.25}, {58, 20.25}, {58, 19.25}, {58, 18.25}, {
             58, 17.25}, {58, 16.25}, {58, 15.25}, {58, 16.25}, {58, 17.25}, {
             58, 16.25}, {58, 17.25}, {58, 16.25}, {58, 15.25}, {58, 16.25}, {
             58, 17.25}, {58, 16.25}, {58, 17.25}, {58, 18.25}, {58, 19.25}, {
             58, 20.25}, {58, 19.25}, {58, 18.25}, {58, 17.25}, {58, 16.25}, {
             58, 17.25}, {58, 16.25}, {58, 15.25}, {58, 14.25}, {58, 13.25}, {
             58, 14.25}, {58, 15.25}, {58, 16.25}, {58, 15.25}, {58, 14.25}, {
             58, 13.25}, {58, 12.25}, {58, 13.25}, {58, 14.25}, {58, 15.25}, {
             58, 14.25}, {58, 13.25}, {58, 14.25}, {58, 13.25}, {58, 12.25}, {
             57, 12.25}, {57, 11.25}, {57, 10.25}, {57, 9.25}, {57, 8.25}, {
             57, 7.25}, {57, 6.25}, {56, 6.25}, {56, 7.25}, {55, 7.25}, {
             55, 8.25}, {55, 7.25}, {55, 6.25}, {55, 7.25}, {55, 8.25}, {
             55, 9.25}, {55, 8.25}, {55, 9.25}, {55, 8.25}, {55, 9.25}, {
             54, 9.25}, {54, 10.25}, {54, 9.25}, {54, 10.25}, {54, 11.25}, {
             54, 10.25}, {54, 9.25}, {54, 8.25}, {54, 7.25}, {54, 6.25}, {
             54, 5.25}, {54, 6.25}, {54, 7.25}, {54, 8.25}, {54, 7.25}, {
             54, 8.25}, {54, 7.25}, {54, 8.25}, {54, 7.25}, {54, 8.25}, {
             54, 9.25}, {54, 10.25}, {54, 11.25}, {54, 10.25}, {54, 11.25}, {
             54, 12.25}, {54, 13.25}, {54, 12.25}, {55, 11.25}, {55, 12.25}, {
             55, 11.25}, {55, 10.25}, {54, 10.25}, {54, 11.25}, {54, 10.25}, {
             54, 11.25}, {54, 10.25}, {54, 11.25}, {54, 12.25}, {54, 13.25}, {
             54, 12.25}, {54, 11.25}, {54, 10.25}, {54, 9.25}, {54, 10.25}, {
             54, 11.25}, {54, 12.25}, {54, 11.25}, {54, 10.25}, {54, 11.25}, {
             54, 10.25}, {55, 9.25}, {55, 8.25}, {55, 9.25}, {55, 10.25}, {
             55, 9.25}, {55, 10.25}, {55, 11.25}, {55, 10.25}, {54, 10.25}, {
             54, 11.25}, {54, 10.25}, {54, 11.25}, {54, 10.25}, {54, 9.25}, {
             54, 10.25}, {54, 11.25}, {54, 12.25}, {54, 11.25}, {54, 12.25}, {
             54, 13.25}, {54, 14.25}, {54, 15.25}, {54, 14.25}, {54, 15.25}, {
             54, 16.25}, {54, 15.25}, {54, 16.25}, {54, 17.25}, {54, 16.25}, {
             54, 15.25}, {54, 16.25}, {54, 17.25}, {54, 16.25}, {54, 15.25}, {
             54, 16.25}, {54, 15.25}, {54, 16.25}, {54, 15.25}, {54, 16.25}, {
             54, 15.25}, {54, 14.25}, {54, 15.25}, {54, 16.25}, {54, 15.25}, {
             54, 14.25}, {53, 14.25}, {53, 13.25}, {53, 14.25}, {53, 15.25}, {
             53, 16.25}, {53, 17.25}, {53, 18.25}, {53, 17.25}, {53, 16.25}, {
             53, 17.25}, {53, 18.25}, {53, 17.25}, {53, 18.25}, {53, 19.25}, {
             53, 18.25}, {53, 19.25}, {53, 20.25}, {53, 21.25}, {53, 22.25}, {
             53, 21.25}, {53, 20.25}, {53, 21.25}, {53, 20.25}, {53, 19.25}, {
             53, 20.25}, {53, 19.25}, {53, 20.25}, {53, 21.25}, {53, 22.25}, {
             53, 21.25}, {53, 20.25}, {53, 21.25}, {53, 22.25}, {53, 23.25}, {
             53, 22.25}, {53, 21.25}, {53, 20.25}, {53, 19.25}, {53, 18.25}, {
             53, 17.25}, {53, 16.25}, {53, 17.25}, {53, 18.25}, {53, 17.25}, {
             53, 16.25}, {54, 15.25}, {54, 16.25}, {54, 15.25}, {54, 16.25}, {
             54, 17.25}, {54, 18.25}, {54, 19.25}, {54, 18.25}, {54, 17.25}, {
             54, 16.25}, {54, 17.25}, {54, 18.25}, {54, 19.25}, {54, 20.25}, {
             54, 19.25}, {54, 20.25}, {54, 21.25}, {54, 20.25}, {54, 19.25}, {
             54, 18.25}, {54, 19.25}, {54, 18.25}, {54, 17.25}, {54, 18.25}, {
             54, 19.25}, {54, 18.25}, {54, 19.25}, {54, 18.25}, {54, 19.25}, {
             54, 20.25}, {54, 21.25}, {54, 20.25}, {54, 21.25}, {54, 20.25}, {
             54, 21.25}, {54, 22.25}, {54, 21.25}, {54, 22.25}, {54, 23.25}, {
             54, 22.25}, {54, 23.25}, {54, 24.25}, {54, 25.25}, {54, 24.25}, {
             54, 23.25}, {54, 24.25}, {54, 25.25}, {54, 24.25}, {54, 23.25}, {
             54, 22.25}, {54, 23.25}, {54, 22.25}, {54, 23.25}, {54, 22.25}, {
             54, 21.25}, {54, 22.25}, {54, 21.25}, {54, 20.25}, {54, 21.25}, {
             54, 20.25}, {54, 21.25}, {54, 20.25}, {54, 19.25}, {54, 20.25}, {
             54, 19.25}, {54, 20.25}, {54, 21.25}, {54, 22.25}, {54, 21.25}, {
             54, 20.25}, {54, 21.25}, {54, 22.25}, {54, 23.25}, {54, 22.25}, {
             54, 23.25}, {54, 24.25}, {54, 23.25}, {54, 22.25}, {54, 23.25}, {
             54, 22.25}, {54, 23.25}, {54, 22.25}, {54, 21.25}, {54, 20.25}, {
             54, 19.25}, {54, 20.25}, {54, 21.25}, {54, 20.25}, {54, 21.25}, {
             54, 20.25}, {54, 21.25}, {54, 20.25}, {54, 21.25}, {54, 20.25}, {
             54, 21.25}, {54, 20.25}, {54, 19.25}, {54, 20.25}, {54, 19.25}, {
             54, 18.25}, {54, 19.25}, {54, 20.25}, {54, 21.25}, {54, 22.25}, {
             54, 23.25}, {54, 24.25}, {54, 23.25}, {54, 24.25}, {54, 23.25}, {
             54, 22.25}, {54, 21.25}, {54, 22.25}, {54, 23.25}, {54, 22.25}, {
             54, 21.25}, {54, 20.25}, {54, 19.25}, {54, 18.25}, {54, 19.25}, {
             54, 20.25}, {54, 21.25}, {54, 20.25}, {54, 19.25}, {54, 18.25}, {
             54, 19.25}, {54, 20.25}, {54, 19.25}, {54, 20.25}, {54, 19.25}, {
             54, 20.25}, {54, 19.25}, {54, 20.25}, {54, 19.25}, {54, 20.25}, {
             54, 21.25}, {54, 20.25}, {54, 19.25}, {54, 18.25}, {54, 19.25}, {
             54, 20.25}, {54, 21.25}, {54, 20.25}, {54, 19.25}, {54, 18.25}, {
             54, 19.25}, {54, 18.25}, {54, 17.25}, {54, 16.25}, {54, 17.25}, {
             54, 18.25}, {54, 19.25}, {54, 20.25}, {54, 19.25}, {54, 20.25}, {
             54, 21.25}, {54, 20.25}, {54, 19.25}, {54, 18.25}, {54, 19.25}, {
             54, 20.25}, {54, 21.25}, {54, 22.25}, {54, 23.25}, {54, 24.25}, {
             54, 23.25}, {54, 22.25}, {54, 23.25}, {54, 24.25}, {54, 25.25}, {
             54, 24.25}, {54, 25.25}, {54, 24.25}, {54, 23.25}, {54, 24.25}, {
             54, 25.25}, {54, 26.25}, {54, 25.25}, {54, 26.25}, {54, 27.25}, {
             54, 26.25}, {54, 25.25}, {54, 26.25}, {54, 25.25}, {54, 26.25}, {
             54, 25.25}, {54, 24.25}, {54, 23.25}, {54, 22.25}, {54, 23.25}, {
             54, 22.25}, {54, 21.25}, {54, 20.25}, {54, 19.25}, {54, 18.25}, {
             54, 19.25}, {54, 20.25}, {54, 21.25}, {54, 22.25}, {54, 23.25}, {
             54, 22.25}, {54, 21.25}, {54, 22.25}, {54, 21.25}, {54, 20.25}, {
             54, 21.25}, {54, 20.25}, {54, 19.25}, {54, 20.25}, {54, 19.25}, {
             54, 20.25}, {54, 21.25}, {54, 22.25}, {54, 23.25}, {54, 24.25}, {
             54, 25.25}, {54, 24.25}, {54, 23.25}, {54, 22.25}, {54, 21.25}, {
             54, 20.25}, {54, 21.25}, {54, 22.25}, {54, 23.25}, {54, 24.25}, {
             54, 23.25}, {54, 22.25}, {54, 23.25}, {54, 24.25}, {54, 23.25}, {
             54, 24.25}, {54, 23.25}, {54, 24.25}, {54, 23.25}, {54, 22.25}, {
             54, 23.25}, {54, 24.25}, {54, 23.25}, {54, 22.25}, {54, 23.25}, {
             54, 24.25}, {54, 25.25}, {54, 24.25}, {54, 23.25}, {54, 24.25}, {
             54, 25.25}, {54, 24.25}, {54, 23.25}, {54, 22.25}, {54, 23.25}, {
             54, 22.25}, {54, 21.25}, {54, 22.25}, {54, 23.25}, {54, 22.25}, {
             54, 23.25}, {54, 24.25}, {54, 23.25}, {54, 24.25}, {54, 25.25}, {
             54, 24.25}, {54, 23.25}, {54, 24.25}, {54, 23.25}, {54, 24.25}, {
             54, 25.25}, {54, 24.25}, {54, 23.25}, {54, 24.25}, {54, 25.25}, {
             54, 26.25}, {54, 25.25}, {54, 24.25}, {54, 23.25}, {54, 24.25}, {
             54, 25.25}, {54, 24.25}, {54, 23.25}, {54, 24.25}, {54, 25.25}, {
             54, 24.25}, {54, 23.25}, {54, 24.25}, {54, 25.25}, {54, 26.25}, {
             54, 25.25}, {54, 26.25}, {54, 25.25}, {54, 24.25}, {54, 23.25}, {
             54, 24.25}, {54, 23.25}, {54, 24.25}, {54, 23.25}, {54, 24.25}, {
             54, 25.25}, {54, 24.25}, {53, 24.25}, {53, 25.25}, {53, 26.25}, {
             53, 27.25}, {53, 26.25}, {53, 25.25}, {53, 24.25}, {53, 25.25}, {
             53, 24.25}, {53, 25.25}, {53, 26.25}, {53, 27.25}, {53, 28.25}, {
             53, 27.25}, {53, 28.25}, {53, 27.25}, {53, 28.25}, {53, 29.25}, {
             53, 28.25}, {53, 27.25}, {53, 26.25}, {53, 25.25}, {53, 26.25}, {
             53, 25.25}, {53, 24.25}, {53, 25.25}, {53, 24.25}, {53, 25.25}, {
             53, 24.25}, {53, 23.25}, {53, 24.25}, {53, 25.25}, {53, 24.25}, {
             53, 23.25}, {53, 22.25}, {53, 23.25}, {53, 22.25}, {53, 21.25}, {
             53, 20.25}, {53, 19.25}, {53, 18.25}, {53, 19.25}, {53, 20.25}, {
             53, 19.25}, {53, 18.25}, {53, 19.25}, {53, 18.25}, {53, 17.25}, {
             53, 18.25}, {53, 17.25}, {53, 18.25}, {53, 19.25}, {53, 20.25}, {
             53, 21.25}, {52, 21.25}, {52, 20.25}, {52, 19.25}, {52, 20.25}, {
             52, 19.25}, {52, 20.25}, {52, 19.25}, {52, 20.25}, {52, 19.25}, {
             52, 20.25}, {52, 21.25}, {52, 22.25}, {52, 21.25}, {52, 22.25}, {
             52, 23.25}, {52, 24.25}, {52, 23.25}, {52, 22.25}, {52, 23.25}, {
             52, 24.25}, {52, 25.25}, {52, 26.25}, {52, 27.25}, {52, 26.25}, {
             52, 27.25}, {52, 26.25}, {52, 25.25}, {52, 26.25}, {52, 27.25}, {
             52, 26.25}, {52, 25.25}, {52, 24.25}, {52, 25.25}, {52, 26.25}, {
             52, 25.25}, {51, 21.25}, {51, 20.25}, {51, 21.25}, {51, 20.25}, {
             51, 21.25}, {51, 22.25}, {51, 21.25}, {51, 22.25}, {51, 21.25}, {
             51, 20.25}, {51, 19.25}, {51, 20.25}, {51, 19.25}, {51, 20.25}, {
             51, 21.25}, {51, 22.25}, {51, 21.25}, {51, 22.25}, {51, 23.25}, {
             51, 22.25}, {51, 23.25}, {51, 22.25}, {51, 21.25}, {51, 22.25}, {
             51, 23.25}, {51, 22.25}, {51, 23.25}, {51, 22.25}, {51, 23.25}, {
             51, 24.25}, {51, 23.25}, {51, 22.25}, {51, 23.25}, {51, 24.25}, {
             51, 23.25}, {51, 24.25}, {51, 23.25}, {51, 22.25}, {51, 21.25}, {
             51, 20.25}, {51, 19.25}, {51, 20.25}, {51, 19.25}, {51, 18.25}, {
             51, 17.25}, {51, 18.25}, {51, 17.25}, {51, 16.25}, {51, 17.25}, {
             51, 18.25}, {51, 19.25}, {51, 20.25}, {51, 21.25}, {51, 22.25}, {
             51, 23.25}, {51, 24.25}, {51, 23.25}, {51, 22.25}, {51, 21.25}, {
             51, 22.25}, {51, 23.25}, {51, 24.25}, {51, 23.25}, {51, 22.25}, {
             51, 21.25}, {51, 22.25}, {51, 23.25}, {51, 22.25}, {51, 21.25}, {
             51, 22.25}, {51, 21.25}, {51, 22.25}, {51, 23.25}, {51, 24.25}, {
             51, 25.25}, {50, 25.25}, {50, 24.25}, {50, 25.25}, {50, 24.25}, {
             50, 23.25}, {50, 24.25}, {50, 23.25}, {50, 22.25}, {50, 21.25}, {
             50, 22.25}, {50, 21.25}, {50, 22.25}, {50, 23.25}, {50, 22.25}, {
             50, 21.25}, {50, 22.25}, {50, 23.25}, {50, 24.25}, {50, 25.25}, {
             50, 24.25}, {50, 23.25}, {50, 24.25}, {50, 23.25}, {50, 22.25}, {
             50, 23.25}, {50, 24.25}, {50, 23.25}, {50, 22.25}, {50, 21.25}, {
             50, 22.25}, {50, 23.25}, {50, 24.25}, {50, 23.25}, {50, 24.25}, {
             50, 23.25}, {50, 24.25}, {50, 25.25}, {50, 26.25}, {50, 25.25}, {
             50, 26.25}, {50, 25.25}, {50, 26.25}, {50, 25.25}, {50, 26.25}, {
             50, 27.25}, {50, 26.25}, {50, 27.25}, {50, 26.25}, {50, 25.25}, {
             50, 26.25}, {50, 25.25}, {50, 24.25}, {50, 23.25}, {50, 24.25}, {
             50, 25.25}, {50, 26.25}, {50, 25.25}, {50, 24.25}, {50, 25.25}, {
             50, 24.25}, {50, 25.25}, {50, 26.25}, {50, 27.25}, {50, 26.25}, {
             50, 25.25}, {50, 26.25}, {50, 25.25}, {50, 26.25}, {50, 25.25}, {
             50, 26.25}, {50, 27.25}, {50, 26.25}, {50, 27.25}, {50, 28.25}, {
             50, 27.25}, {49, 27.25}, {49, 28.25}, {49, 29.25}, {49, 30.25}, {
             49, 29.25}, {49, 28.25}, {49, 29.25}, {49, 28.25}, {49, 29.25}, {
             49, 28.25}, {49, 27.25}, {49, 26.25}, {49, 25.25}, {49, 24.25}, {
             49, 25.25}, {49, 26.25}, {49, 25.25}, {49, 26.25}, {49, 27.25}, {
             49, 26.25}, {49, 25.25}, {49, 24.25}, {49, 25.25}, {49, 26.25}, {
             49, 25.25}, {49, 24.25}, {49, 25.25}, {49, 26.25}, {49, 25.25}, {
             49, 24.25}, {49, 23.25}, {49, 24.25}, {49, 23.25}, {49, 24.25}, {
             49, 23.25}, {49, 22.25}, {49, 21.25}, {49, 22.25}, {49, 21.25}, {
             49, 22.25}, {49, 21.25}, {49, 20.25}, {49, 21.25}, {49, 20.25}, {
             49, 21.25}, {49, 22.25}, {49, 23.25}, {49, 22.25}, {49, 23.25}, {
             49, 22.25}, {49, 23.25}, {49, 24.25}, {49, 23.25}, {49, 22.25}, {
             49, 21.25}, {49, 20.25}, {49, 21.25}, {49, 20.25}, {49, 21.25}, {
             49, 22.25}, {49, 21.25}, {49, 20.25}, {49, 21.25}, {49, 22.25}, {
             49, 21.25}, {49, 20.25}, {49, 19.25}, {49, 18.25}, {49, 17.25}, {
             49, 18.25}, {49, 17.25}, {49, 18.25}, {49, 19.25}, {49, 18.25}, {
             49, 19.25}, {49, 20.25}, {49, 21.25}, {49, 20.25}, {49, 19.25}, {
             49, 20.25}, {49, 21.25}, {49, 20.25}, {49, 19.25}, {49, 18.25}, {
             49, 19.25}, {49, 20.25}, {49, 21.25}, {49, 22.25}, {49, 23.25}, {
             49, 22.25}, {49, 21.25}, {49, 22.25}, {49, 23.25}, {49, 22.25}, {
             49, 21.25}, {49, 20.25}, {49, 21.25}, {49, 20.25}, {49, 21.25}, {
             49, 22.25}, {49, 21.25}, {49, 22.25}, {49, 21.25}, {49, 20.25}, {
             49, 21.25}, {49, 22.25}, {49, 21.25}, {49, 20.25}, {49, 21.25}, {
             49, 20.25}, {49, 19.25}, {49, 18.25}, {49, 17.25}, {49, 16.25}, {
             49, 17.25}, {49, 18.25}, {49, 19.25}, {49, 18.25}, {49, 17.25}, {
             49, 18.25}, {49, 17.25}, {49, 16.25}, {49, 15.25}, {49, 16.25}, {
             49, 17.25}, {49, 16.25}, {49, 15.25}, {49, 16.25}, {49, 17.25}, {
             49, 18.25}, {49, 19.25}, {49, 20.25}, {49, 21.25}, {49, 22.25}, {
             49, 21.25}, {49, 20.25}, {49, 21.25}, {49, 22.25}, {49, 23.25}, {
             49, 22.25}, {49, 21.25}, {49, 20.25}, {49, 19.25}, {49, 20.25}, {
             49, 21.25}, {49, 22.25}, {49, 23.25}, {49, 22.25}, {49, 21.25}, {
             49, 22.25}, {49, 23.25}, {49, 22.25}, {49, 23.25}, {49, 24.25}, {
             49, 23.25}, {49, 22.25}, {49, 21.25}, {49, 20.25}, {49, 21.25}, {
             49, 22.25}, {49, 23.25}, {49, 22.25}, {49, 21.25}, {49, 22.25}, {
             49, 21.25}, {49, 22.25}, {49, 21.25}, {49, 22.25}, {49, 21.25}, {
             48, 21.25}, {48, 22.25}, {48, 23.25}, {48, 22.25}, {48, 23.25}, {
             48, 22.25}, {48, 23.25}, {48, 24.25}, {49, 23.25}, {49, 22.25}, {
             49, 23.25}, {49, 22.25}, {49, 23.25}, {49, 22.25}, {49, 23.25}, {
             49, 24.25}, {49, 23.25}, {49, 22.25}, {49, 21.25}, {49, 20.25}, {
             49, 19.25}, {49, 18.25}, {49, 19.25}, {49, 20.25}, {49, 21.25}, {
             49, 22.25}, {49, 21.25}, {49, 20.25}, {49, 19.25}, {49, 20.25}, {
             49, 21.25}, {49, 22.25}, {49, 23.25}, {49, 22.25}, {49, 21.25}, {
             49, 20.25}, {49, 21.25}, {49, 22.25}, {49, 23.25}, {49, 24.25}, {
             49, 23.25}, {49, 22.25}, {49, 21.25}, {49, 22.25}, {49, 23.25}, {
             49, 24.25}, {49, 23.25}, {49, 22.25}, {49, 21.25}, {49, 20.25}, {
             49, 21.25}, {49, 20.25}, {49, 21.25}, {49, 20.25}, {49, 21.25}, {
             49, 22.25}, {49, 23.25}, {49, 24.25}, {49, 23.25}, {49, 24.25}, {
             49, 25.25}, {49, 26.25}, {49, 25.25}, {49, 24.25}, {49, 23.25}, {
             49, 22.25}, {49, 23.25}, {49, 22.25}, {49, 21.25}, {49, 20.25}, {
             49, 19.25}, {49, 20.25}, {49, 21.25}, {49, 20.25}, {49, 19.25}, {
             49, 18.25}, {49, 19.25}, {49, 18.25}, {49, 17.25}, {49, 18.25}, {
             49, 17.25}, {49, 18.25}, {49, 17.25}, {49, 18.25}, {49, 19.25}, {
             49, 20.25}, {49, 21.25}, {48, 21.25}, {48, 22.25}, {48, 23.25}, {
             48, 24.25}, {48, 25.25}, {48, 24.25}, {48, 23.25}, {48, 24.25}, {
             48, 23.25}, {48, 24.25}, {48, 25.25}, {48, 24.25}, {48, 23.25}, {
             48, 22.25}, {48, 23.25}, {48, 22.25}, {48, 21.25}, {48, 20.25}, {
             48, 21.25}, {48, 22.25}, {48, 23.25}, {48, 24.25}, {48, 23.25}, {
             48, 22.25}, {48, 21.25}, {48, 20.25}, {48, 19.25}, {48, 18.25}, {
             48, 19.25}, {48, 20.25}, {48, 21.25}, {48, 20.25}, {48, 21.25}, {
             48, 20.25}, {48, 19.25}, {48, 20.25}, {48, 21.25}, {48, 22.25}, {
             48, 21.25}, {48, 22.25}, {48, 23.25}, {48, 24.25}, {48, 23.25}, {
             48, 22.25}, {48, 23.25}, {48, 22.25}, {48, 21.25}, {48, 22.25}, {
             48, 23.25}, {48, 24.25}, {48, 25.25}, {48, 26.25}, {48, 25.25}, {
             48, 24.25}, {48, 25.25}, {48, 24.25}, {48, 23.25}, {48, 24.25}, {
             48, 25.25}, {48, 24.25}, {48, 23.25}, {48, 24.25}, {48, 23.25}, {
             48, 24.25}, {48, 25.25}, {48, 24.25}, {48, 25.25}, {48, 26.25}, {
             48, 27.25}, {48, 28.25}, {48, 29.25}, {48, 28.25}, {48, 27.25}, {
             48, 26.25}, {48, 27.25}, {48, 26.25}, {48, 25.25}, {48, 24.25}, {
             48, 23.25}, {48, 22.25}, {48, 21.25}, {48, 20.25}, {48, 21.25}, {
             48, 20.25}, {48, 21.25}, {48, 20.25}, {48, 21.25}, {48, 22.25}, {
             48, 21.25}, {48, 20.25}, {48, 21.25}, {48, 22.25}, {48, 21.25}, {
             48, 22.25}, {48, 21.25}, {48, 22.25}, {48, 23.25}, {48, 22.25}, {
             48, 21.25}, {48, 22.25}, {48, 23.25}, {48, 22.25}, {48, 21.25}, {
             48, 20.25}, {48, 21.25}, {48, 22.25}, {48, 21.25}, {48, 22.25}, {
             48, 21.25}, {48, 22.25}, {48, 23.25}, {48, 22.25}, {48, 21.25}, {
             48, 20.25}, {48, 19.25}, {48, 18.25}, {48, 19.25}, {48, 20.25}, {
             48, 19.25}, {48, 20.25}, {48, 21.25}, {48, 22.25}, {48, 21.25}, {
             48, 20.25}, {48, 19.25}, {48, 20.25}, {48, 21.25}, {48, 20.25}, {
             48, 21.25}, {48, 20.25}, {47, 20.25}, {47, 21.25}, {47, 22.25}, {
             47, 21.25}, {47, 22.25}, {47, 23.25}, {47, 24.25}, {47, 25.25}, {
             47, 26.25}, {47, 25.25}, {47, 24.25}, {47, 23.25}, {47, 22.25}, {
             47, 21.25}, {47, 20.25}, {47, 19.25}, {47, 18.25}, {47, 17.25}, {
             47, 18.25}, {47, 19.25}, {47, 18.25}, {47, 17.25}, {47, 18.25}, {
             47, 17.25}, {47, 16.25}, {47, 17.25}, {47, 16.25}, {47, 17.25}, {
             47, 16.25}, {47, 15.25}, {47, 16.25}, {47, 15.25}, {47, 16.25}, {
             47, 15.25}, {47, 16.25}, {47, 17.25}, {47, 18.25}, {47, 19.25}, {
             47, 18.25}}]]}, 
         {RGBColor[0.560181, 0.691569, 0.194885], PointSize[Medium], 
          PointBox[{60, 16}], 
          PointBox[NCache[{57, Rational[57, 4]}, {57, 14.25}]], 
          PointBox[NCache[{54, Rational[57, 4]}, {54, 14.25}]], 
          PointBox[NCache[{54, Rational[45, 4]}, {54, 11.25}]], 
          PointBox[NCache[{58, Rational[37, 4]}, {58, 9.25}]], 
          PointBox[NCache[{57, Rational[37, 4]}, {57, 9.25}]], 
          PointBox[NCache[{55, Rational[37, 4]}, {55, 9.25}]], 
          PointBox[NCache[{57, Rational[33, 4]}, {57, 8.25}]], 
          PointBox[NCache[{56, Rational[33, 4]}, {56, 8.25}]], 
          PointBox[NCache[{59, Rational[21, 4]}, {59, 5.25}]], 
          PointBox[NCache[{55, Rational[25, 4]}, {55, 6.25}]]}, 
         {RGBColor[
          0.6150173333333333, 0.25708400000000003`, 0.13945266666666667`], 
          PointSize[Medium], 
          PointBox[NCache[{48, Rational[117, 4]}, {48, 29.25}]]}, 
         {RGBColor[0.922526, 0.385626, 0.209179], PointSize[Medium], 
          PointBox[NCache[{49, Rational[121, 4]}, {49, 30.25}]], 
          PointBox[NCache[{53, Rational[117, 4]}, {53, 29.25}]], 
          PointBox[NCache[{49, Rational[117, 4]}, {49, 29.25}]], 
          PointBox[NCache[{53, Rational[113, 4]}, {53, 28.25}]], 
          PointBox[NCache[{50, Rational[113, 4]}, {50, 28.25}]], 
          PointBox[NCache[{49, Rational[113, 4]}, {49, 28.25}]], 
          PointBox[NCache[{48, Rational[113, 4]}, {48, 28.25}]], 
          PointBox[NCache[{54, Rational[109, 4]}, {54, 27.25}]], 
          PointBox[NCache[{53, Rational[109, 4]}, {53, 27.25}]], 
          PointBox[NCache[{52, Rational[109, 4]}, {52, 27.25}]], 
          PointBox[{60, 26}], 
          PointBox[NCache[{50, Rational[109, 4]}, {50, 27.25}]], 
          PointBox[{59, 26}], 
          PointBox[NCache[{49, Rational[109, 4]}, {49, 27.25}]], 
          PointBox[NCache[{48, Rational[109, 4]}, {48, 27.25}]], 
          PointBox[NCache[{55, Rational[105, 4]}, {55, 26.25}]], 
          PointBox[NCache[{54, Rational[105, 4]}, {54, 26.25}]], 
          PointBox[NCache[{53, Rational[105, 4]}, {53, 26.25}]], 
          PointBox[NCache[{52, Rational[105, 4]}, {52, 26.25}]], 
          PointBox[{60, 25}], PointBox[{59, 25}], 
          PointBox[NCache[{50, Rational[105, 4]}, {50, 26.25}]], 
          PointBox[NCache[{56, Rational[101, 4]}, {56, 25.25}]], 
          PointBox[NCache[{49, Rational[105, 4]}, {49, 26.25}]], 
          PointBox[NCache[{55, Rational[101, 4]}, {55, 25.25}]], 
          PointBox[NCache[{48, Rational[105, 4]}, {48, 26.25}]], 
          PointBox[NCache[{54, Rational[101, 4]}, {54, 25.25}]], 
          PointBox[NCache[{47, Rational[105, 4]}, {47, 26.25}]], 
          PointBox[NCache[{53, Rational[101, 4]}, {53, 25.25}]], 
          PointBox[{60, 24}], 
          PointBox[NCache[{52, Rational[101, 4]}, {52, 25.25}]], 
          PointBox[{59, 24}], 
          PointBox[NCache[{51, Rational[101, 4]}, {51, 25.25}]], 
          PointBox[NCache[{56, Rational[97, 4]}, {56, 24.25}]], 
          PointBox[NCache[{50, Rational[101, 4]}, {50, 25.25}]], 
          PointBox[NCache[{55, Rational[97, 4]}, {55, 24.25}]], 
          PointBox[NCache[{49, Rational[101, 4]}, {49, 25.25}]], 
          PointBox[NCache[{54, Rational[97, 4]}, {54, 24.25}]], 
          PointBox[NCache[{48, Rational[101, 4]}, {48, 25.25}]], 
          PointBox[{60, 23}], 
          PointBox[NCache[{53, Rational[97, 4]}, {53, 24.25}]], 
          PointBox[NCache[{47, Rational[101, 4]}, {47, 25.25}]], 
          PointBox[{59, 23}], 
          PointBox[NCache[{52, Rational[97, 4]}, {52, 24.25}]], 
          PointBox[{58, 23}], 
          PointBox[NCache[{51, Rational[97, 4]}, {51, 24.25}]], 
          PointBox[NCache[{56, Rational[93, 4]}, {56, 23.25}]], 
          PointBox[NCache[{50, Rational[97, 4]}, {50, 24.25}]], 
          PointBox[NCache[{55, Rational[93, 4]}, {55, 23.25}]], 
          PointBox[NCache[{49, Rational[97, 4]}, {49, 24.25}]], 
          PointBox[NCache[{54, Rational[93, 4]}, {54, 23.25}]], 
          PointBox[{60, 22}], 
          PointBox[NCache[{53, Rational[93, 4]}, {53, 23.25}]], 
          PointBox[NCache[{48, Rational[97, 4]}, {48, 24.25}]], 
          PointBox[{59, 22}], 
          PointBox[NCache[{52, Rational[93, 4]}, {52, 23.25}]], 
          PointBox[{58, 22}], 
          PointBox[NCache[{47, Rational[97, 4]}, {47, 24.25}]], 
          PointBox[NCache[{56, Rational[89, 4]}, {56, 22.25}]], 
          PointBox[NCache[{51, Rational[93, 4]}, {51, 23.25}]], 
          PointBox[NCache[{55, Rational[89, 4]}, {55, 22.25}]], 
          PointBox[NCache[{50, Rational[93, 4]}, {50, 23.25}]], 
          PointBox[{60, 21}], 
          PointBox[NCache[{54, Rational[89, 4]}, {54, 22.25}]], 
          PointBox[NCache[{49, Rational[93, 4]}, {49, 23.25}]], 
          PointBox[NCache[{58, Rational[85, 4]}, {58, 21.25}]], 
          PointBox[{59, 21}], 
          PointBox[NCache[{53, Rational[89, 4]}, {53, 22.25}]], 
          PointBox[NCache[{57, Rational[85, 4]}, {57, 21.25}]], 
          PointBox[NCache[{48, Rational[93, 4]}, {48, 23.25}]], 
          PointBox[{58, 21}], 
          PointBox[NCache[{52, Rational[89, 4]}, {52, 22.25}]], 
          PointBox[NCache[{56, Rational[85, 4]}, {56, 21.25}]], 
          PointBox[NCache[{47, Rational[93, 4]}, {47, 23.25}]], 
          PointBox[NCache[{51, Rational[89, 4]}, {51, 22.25}]], 
          PointBox[NCache[{55, Rational[85, 4]}, {55, 21.25}]], 
          PointBox[NCache[{59, Rational[81, 4]}, {59, 20.25}]], 
          PointBox[{60, 20}], 
          PointBox[NCache[{50, Rational[89, 4]}, {50, 22.25}]], 
          PointBox[NCache[{54, Rational[85, 4]}, {54, 21.25}]], 
          PointBox[NCache[{58, Rational[81, 4]}, {58, 20.25}]], 
          PointBox[{59, 20}], 
          PointBox[NCache[{49, Rational[89, 4]}, {49, 22.25}]], 
          PointBox[NCache[{53, Rational[85, 4]}, {53, 21.25}]], 
          PointBox[NCache[{57, Rational[81, 4]}, {57, 20.25}]], 
          PointBox[{58, 20}], 
          PointBox[NCache[{48, Rational[89, 4]}, {48, 22.25}]], 
          PointBox[NCache[{52, Rational[85, 4]}, {52, 21.25}]], 
          PointBox[NCache[{56, Rational[81, 4]}, {56, 20.25}]], 
          PointBox[NCache[{47, Rational[89, 4]}, {47, 22.25}]], 
          PointBox[NCache[{51, Rational[85, 4]}, {51, 21.25}]], 
          PointBox[NCache[{55, Rational[81, 4]}, {55, 20.25}]], 
          PointBox[NCache[{59, Rational[77, 4]}, {59, 19.25}]], 
          PointBox[{60, 19}], 
          PointBox[NCache[{58, Rational[77, 4]}, {58, 19.25}]], 
          PointBox[NCache[{54, Rational[81, 4]}, {54, 20.25}]], 
          PointBox[NCache[{50, Rational[85, 4]}, {50, 21.25}]], 
          PointBox[{58, 19}], 
          PointBox[NCache[{57, Rational[77, 4]}, {57, 19.25}]], 
          PointBox[NCache[{53, Rational[81, 4]}, {53, 20.25}]], 
          PointBox[NCache[{49, Rational[85, 4]}, {49, 21.25}]], 
          PointBox[NCache[{56, Rational[77, 4]}, {56, 19.25}]], 
          PointBox[NCache[{52, Rational[81, 4]}, {52, 20.25}]], 
          PointBox[NCache[{48, Rational[85, 4]}, {48, 21.25}]], 
          PointBox[{60, 18}], 
          PointBox[NCache[{59, Rational[73, 4]}, {59, 18.25}]], 
          PointBox[NCache[{55, Rational[77, 4]}, {55, 19.25}]], 
          PointBox[NCache[{51, Rational[81, 4]}, {51, 20.25}]], 
          PointBox[{59, 18}], 
          PointBox[NCache[{47, Rational[85, 4]}, {47, 21.25}]], 
          PointBox[NCache[{58, Rational[73, 4]}, {58, 18.25}]], 
          PointBox[NCache[{54, Rational[77, 4]}, {54, 19.25}]], 
          PointBox[{58, 18}], 
          PointBox[NCache[{57, Rational[73, 4]}, {57, 18.25}]], 
          PointBox[NCache[{53, Rational[77, 4]}, {53, 19.25}]], 
          PointBox[NCache[{49, Rational[81, 4]}, {49, 20.25}]], 
          PointBox[NCache[{56, Rational[73, 4]}, {56, 18.25}]], 
          PointBox[{60, 17}], 
          PointBox[NCache[{52, Rational[77, 4]}, {52, 19.25}]], 
          PointBox[NCache[{59, Rational[69, 4]}, {59, 17.25}]], 
          PointBox[NCache[{55, Rational[73, 4]}, {55, 18.25}]], 
          PointBox[NCache[{48, Rational[81, 4]}, {48, 20.25}]], 
          PointBox[NCache[{58, Rational[69, 4]}, {58, 17.25}]], 
          PointBox[NCache[{51, Rational[77, 4]}, {51, 19.25}]], 
          PointBox[NCache[{54, Rational[73, 4]}, {54, 18.25}]], 
          PointBox[NCache[{47, Rational[81, 4]}, {47, 20.25}]], 
          PointBox[{58, 17}], 
          PointBox[NCache[{57, Rational[69, 4]}, {57, 17.25}]], 
          PointBox[NCache[{53, Rational[73, 4]}, {53, 18.25}]], 
          PointBox[NCache[{56, Rational[69, 4]}, {56, 17.25}]], 
          PointBox[NCache[{59, Rational[65, 4]}, {59, 16.25}]], 
          PointBox[NCache[{49, Rational[77, 4]}, {49, 19.25}]], 
          PointBox[NCache[{55, Rational[69, 4]}, {55, 17.25}]], 
          PointBox[NCache[{58, Rational[65, 4]}, {58, 16.25}]], 
          PointBox[NCache[{48, Rational[77, 4]}, {48, 19.25}]], 
          PointBox[NCache[{51, Rational[73, 4]}, {51, 18.25}]], 
          PointBox[NCache[{54, Rational[69, 4]}, {54, 17.25}]], 
          PointBox[{58, 16}], 
          PointBox[NCache[{57, Rational[65, 4]}, {57, 16.25}]], 
          PointBox[NCache[{47, Rational[77, 4]}, {47, 19.25}]], 
          PointBox[NCache[{53, Rational[69, 4]}, {53, 17.25}]], 
          PointBox[NCache[{56, Rational[65, 4]}, {56, 16.25}]], 
          PointBox[NCache[{59, Rational[61, 4]}, {59, 15.25}]], 
          PointBox[NCache[{49, Rational[73, 4]}, {49, 18.25}]], 
          PointBox[NCache[{55, Rational[65, 4]}, {55, 16.25}]], 
          PointBox[NCache[{58, Rational[61, 4]}, {58, 15.25}]], 
          PointBox[NCache[{48, Rational[73, 4]}, {48, 18.25}]], 
          PointBox[NCache[{51, Rational[69, 4]}, {51, 17.25}]], 
          PointBox[NCache[{54, Rational[65, 4]}, {54, 16.25}]], 
          PointBox[NCache[{57, Rational[61, 4]}, {57, 15.25}]], 
          PointBox[NCache[{59, Rational[57, 4]}, {59, 14.25}]], 
          PointBox[NCache[{56, Rational[61, 4]}, {56, 15.25}]], 
          PointBox[NCache[{53, Rational[65, 4]}, {53, 16.25}]], 
          PointBox[NCache[{47, Rational[73, 4]}, {47, 18.25}]], 
          PointBox[NCache[{58, Rational[57, 4]}, {58, 14.25}]], 
          PointBox[NCache[{55, Rational[61, 4]}, {55, 15.25}]], 
          PointBox[NCache[{49, Rational[69, 4]}, {49, 17.25}]], 
          PointBox[NCache[{54, Rational[61, 4]}, {54, 15.25}]], 
          PointBox[NCache[{51, Rational[65, 4]}, {51, 16.25}]], 
          PointBox[NCache[{59, Rational[53, 4]}, {59, 13.25}]], 
          PointBox[NCache[{56, Rational[57, 4]}, {56, 14.25}]], 
          PointBox[NCache[{53, Rational[61, 4]}, {53, 15.25}]], 
          PointBox[NCache[{47, Rational[69, 4]}, {47, 17.25}]], 
          PointBox[NCache[{58, Rational[53, 4]}, {58, 13.25}]], 
          PointBox[NCache[{55, Rational[57, 4]}, {55, 14.25}]], 
          PointBox[NCache[{49, Rational[65, 4]}, {49, 16.25}]], 
          PointBox[NCache[{57, Rational[53, 4]}, {57, 13.25}]], 
          PointBox[NCache[{59, Rational[49, 4]}, {59, 12.25}]], 
          PointBox[NCache[{56, Rational[53, 4]}, {56, 13.25}]], 
          PointBox[NCache[{53, Rational[57, 4]}, {53, 14.25}]], 
          PointBox[NCache[{58, Rational[49, 4]}, {58, 12.25}]], 
          PointBox[NCache[{55, Rational[53, 4]}, {55, 13.25}]], 
          PointBox[NCache[{47, Rational[65, 4]}, {47, 16.25}]], 
          PointBox[NCache[{57, Rational[49, 4]}, {57, 12.25}]], 
          PointBox[NCache[{49, Rational[61, 4]}, {49, 15.25}]], 
          PointBox[NCache[{54, Rational[53, 4]}, {54, 13.25}]], 
          PointBox[NCache[{59, Rational[45, 4]}, {59, 11.25}]], 
          PointBox[NCache[{56, Rational[49, 4]}, {56, 12.25}]], 
          PointBox[NCache[{53, Rational[53, 4]}, {53, 13.25}]], 
          PointBox[NCache[{58, Rational[45, 4]}, {58, 11.25}]], 
          PointBox[NCache[{55, Rational[49, 4]}, {55, 12.25}]], 
          PointBox[NCache[{57, Rational[45, 4]}, {57, 11.25}]], 
          PointBox[NCache[{59, Rational[41, 4]}, {59, 10.25}]], 
          PointBox[NCache[{54, Rational[49, 4]}, {54, 12.25}]], 
          PointBox[NCache[{56, Rational[45, 4]}, {56, 11.25}]], 
          PointBox[NCache[{58, Rational[41, 4]}, {58, 10.25}]], 
          PointBox[NCache[{55, Rational[45, 4]}, {55, 11.25}]], 
          PointBox[NCache[{57, Rational[41, 4]}, {57, 10.25}]], 
          PointBox[NCache[{59, Rational[37, 4]}, {59, 9.25}]], 
          PointBox[NCache[{56, Rational[41, 4]}, {56, 10.25}]], 
          PointBox[NCache[{55, Rational[41, 4]}, {55, 10.25}]], 
          PointBox[NCache[{59, Rational[33, 4]}, {59, 8.25}]], 
          PointBox[NCache[{54, Rational[41, 4]}, {54, 10.25}]], 
          PointBox[NCache[{56, Rational[37, 4]}, {56, 9.25}]], 
          PointBox[NCache[{58, Rational[33, 4]}, {58, 8.25}]], 
          PointBox[NCache[{59, Rational[29, 4]}, {59, 7.25}]], 
          PointBox[NCache[{54, Rational[37, 4]}, {54, 9.25}]], 
          PointBox[NCache[{58, Rational[29, 4]}, {58, 7.25}]], 
          PointBox[NCache[{55, Rational[33, 4]}, {55, 8.25}]], 
          PointBox[NCache[{57, Rational[29, 4]}, {57, 7.25}]], 
          PointBox[NCache[{59, Rational[25, 4]}, {59, 6.25}]], 
          PointBox[NCache[{54, Rational[33, 4]}, {54, 8.25}]], 
          PointBox[NCache[{56, Rational[29, 4]}, {56, 7.25}]], 
          PointBox[NCache[{58, Rational[25, 4]}, {58, 6.25}]], 
          PointBox[NCache[{55, Rational[29, 4]}, {55, 7.25}]], 
          PointBox[NCache[{57, Rational[25, 4]}, {57, 6.25}]], 
          PointBox[NCache[{54, Rational[29, 4]}, {54, 7.25}]], 
          PointBox[NCache[{56, Rational[25, 4]}, {56, 6.25}]], 
          PointBox[NCache[{59, Rational[17, 4]}, {59, 4.25}]], 
          PointBox[NCache[{54, Rational[25, 4]}, {54, 6.25}]], 
          PointBox[NCache[{59, Rational[13, 4]}, {59, 3.25}]], 
          PointBox[NCache[{54, Rational[21, 4]}, {54, 5.25}]], 
          PointBox[NCache[{47, Rational[65, 4]}, {47, 16.25}]], 
          PointBox[NCache[{47, Rational[61, 4]}, {47, 15.25}]], 
          PointBox[NCache[{47, Rational[65, 4]}, {47, 16.25}]], 
          PointBox[NCache[{47, Rational[69, 4]}, {47, 17.25}]], 
          PointBox[NCache[{47, Rational[73, 4]}, {47, 18.25}]], 
          PointBox[NCache[{47, Rational[77, 4]}, {47, 19.25}]], 
          PointBox[NCache[{47, Rational[73, 4]}, {47, 18.25}]]}},
        AspectRatio->0.27,
        Frame->True,
        FrameLabel->{None, None},
        FrameTicks->{{{{34.5, 
             FormBox["1", TraditionalForm]}, {25.5, 
             FormBox["10", TraditionalForm]}, {15.5, 
             FormBox["20", TraditionalForm]}, {5.5, 
             FormBox["30", TraditionalForm]}}, {{34.5, 
             FormBox["1", TraditionalForm]}, {25.5, 
             FormBox["10", TraditionalForm]}, {15.5, 
             FormBox["20", TraditionalForm]}, {5.5, 
             FormBox["30", TraditionalForm]}}}, {{{0.5, 
             FormBox["1", TraditionalForm]}, {19.5, 
             FormBox["20", TraditionalForm]}, {39.5, 
             FormBox["40", TraditionalForm]}, {59.5, 
             FormBox["60", TraditionalForm]}, {79.5, 
             FormBox["80", TraditionalForm]}, {99.5, 
             FormBox["100", TraditionalForm]}}, {{0.5, 
             FormBox["1", TraditionalForm]}, {19.5, 
             FormBox["20", TraditionalForm]}, {39.5, 
             FormBox["40", TraditionalForm]}, {59.5, 
             FormBox["60", TraditionalForm]}, {79.5, 
             FormBox["80", TraditionalForm]}, {99.5, 
             FormBox["100", TraditionalForm]}}}},
        GridLinesStyle->Directive[
          GrayLevel[0.5, 0.4]],
        Method->{
         "AxisPadding" -> Scaled[0.02], "DefaultBoundaryStyle" -> Automatic, 
          "DefaultPlotStyle" -> Automatic, "DomainPadding" -> Scaled[0.02], 
          "RangePadding" -> Scaled[0.05]}], {189., -51.84}, 
       ImageScaled[{0.5, 0.5}], {360., 97.20000000000002}], InsetBox[
       GraphicsBox[{
         RasterBox[SparseArray[
          Automatic, {35, 100}, 1., {
           1, {{0, 0, 0, 0, 0, 0, 0, 0, 0, 0, 0, 0, 0, 0, 0, 0, 0, 0, 0, 0, 0,
              0, 0, 0, 0, 0, 0, 0, 0, 0, 0, 0, 0, 0, 0, 0}, {}}, {}}], {{0, 
          0}, {100, 35}}, {0, 1}], GraphicsComplexBox[CompressedData["
1:eJx0vQmc11X1/w+IIBCKgzCMLM4wGzNsw6xsw7zZZZN9NZXMvcxCMQklF7Lc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          
          "], {{{}, {}, {}, {}, {}, {}, {}, {}, {}, {}, {}, {}, {}, {}, {}, \
{}, {}, {}, {}, {}, {}, {}, {}, {}, {}, {}}, {{}, 
            TagBox[
             TooltipBox[
              {RGBColor[
               0.6666666666666666, 0.6666666666666666, 0.6666666666666666], 
               Opacity[0.5], CapForm["Butt"], LineBox[CompressedData["
1:eJwV0EsoRHEUx/GfxxobzIzcMebFvZSVvMYrCyytkBUpRUbDECLD1sqCjWKj
xE6IhTwWDGFGecVCKWUzKwo737v4dO45//M////9e3rDHcNpkuYRcklJU3I4
pONS6QSnOMqV7qkb1OPkl7iyUa/0Sz7q7nLpuli6wUCJ9M6szTJpNU9qLZBM
ey+5RRxkLUHtgzxJXMYKNsj76b/jO2wxF3544XByR+ICYnbOjG36tux9HumT
/Iv4jTi1HWYZ+dIZ+SJGyccQwQPrUeIuMcXaHvGNfJ8YYE7cK13gHM2cexCU
DvHCv70iRt8cntnbxxkpvmd4j1lkBKRC3iKTmA4X7+bEEP81zhkTmKRvGlN4
tOfgCS3MumVmAj3kWfTmIBvRIqmCO/zx5uvcYQ2/PukHQfbV8iZ1qEINqjEC
kz0WOrlLN7rQRn8ja00IoQH1WHJL7Yb0D5L/VUA=
                "]]},
              "380.`"],
             Annotation[#, 380., "Tooltip"]& ], 
            TagBox[
             TooltipBox[
              {RGBColor[
               0.6666666666666666, 0.6666666666666666, 0.6666666666666666], 
               Opacity[0.5], CapForm["Butt"], LineBox[CompressedData["
1:eJwV0stL1GEUxvFjpDshCrWZSseynHEmqFW0EcqmFkKR1aababUKUnfaZWX2
D7hoyKy0RZC1KKqFQZCp0ERQXooC3dQuaV9Q9vktvjxzLs85v/d9p7G7p+Ny
RURM4XVNxFxLRGpjxCeapvO0NR3RXoi4symiWZxFDqXGiDxtQTkf8UVfwe+d
iWdbxDueS2a0bo9Y3RpRp/5cLlcXccisFjpjxiwOiteqFWklPU6raaHZPJzl
P4PTGOG7Yt9VDGCduUf0PuA5TMdpGWPoEk/RTvqGnqPV/N30PIZ86w0MoqDe
h6/yvXSPvaO1djhLP0rOcQt7s2bZOadnUu8+81ac4bF4WfyENqnf47mLUaRS
Ed94H8qvqE/r6+b7zddF34p/yq9XH9c/hvtI80074wxqfGMtTurbz/OBt42e
Eudz7m1HxAH9Wb1tdEluGS/EL1FlfyUu8vzhvUBfmTeJ6/Zfwwb739tbTt4P
RXOqzJ2V71cfwCP9Eyjy/zKnQ+4YjuJE8nbI61/l/4e/6DFnlzkT8ovu9Sad
p0N0gQ42RKxpiqhAoFf/bv2l5A2d4ak7f4aGpJbEdix6mz6/F+jHzc6i94fv
+Y5O+Yz+RmxJfKhHl9pn/Rlzhu0c8f8czkTcpu317sWZ/gMYrnkR
                "]]},
              "361.`"],
             Annotation[#, 361., "Tooltip"]& ], 
            TagBox[
             TooltipBox[
              {RGBColor[
               0.6666666666666666, 0.6666666666666666, 0.6666666666666666], 
               Opacity[0.5], CapForm["Butt"], LineBox[CompressedData["
1:eJwV0klIV1EUx/GjizZaqaU5oWmDpqU51bIWQQZRYe2aoFWrQiltUijIVmpU
booma5GEWtHkxk2LHGgySnBpi7IgtSiiFvb5L7783j33d37n3fte0aGjDUeS
ImIaF/MjrhRGdGNHQUThiojttDkrYrI8Iikv4nFpRDJ9Qjtz7RVF9NO04oh0
tMn4mxmxRc/eNRH78If3AN2Ped4B6we4j370oZG/eXlEE30h45rnq+jOjpgq
ifiE2/J78E/+SXuzqyPmMIOf+IHesoh7+JPYy4n4RWfpYe8/5Sw11o3W1bSJ
1tIb/L9XRozQUYwviyhY5XxmdSHFO1eYn0orab2+9+5mt+c9KFH/aP0BC+Vt
s19h3jpMyO2QObaWx3OZWjnWIpX3jZ63SJeRbeaQ2Tk0F1/5p1Golue8+fjG
N+Z++t1Tg9kD9K7+OxjnfYf0RAZvLvp9q1H+Pr5WM+v0bECm/GXIQg7/Z31f
cErOVvu93vemnnrPt+gZ9dMY4xnFIj3tznUBm7AZNxI+M6r11CBNdgbSE7P4
L/FcxgZsRCd/O38XPSj7AEZkDyOV/yzPOdSiDh18J/gXu4Mq+cnrIs7zDdlr
pwvNafGPjTjzM+9fo/bF/3ndukjPU7UqtV18L/xX8/pCXrGsIqzUm8KTikF3
9hxLff+d+tvktGKF/rnEXSVm6H+OQUzYq9Wf4V9egkdyH6LH3GT1Uv4kOqP2
Ha/VX9JXdJi2OVsLT4XZ61GJY9bNmPR8nC4w4z94fpID
                "]]},
              "342.`"],
             Annotation[#, 342., "Tooltip"]& ], 
            TagBox[
             TooltipBox[
              {RGBColor[
               0.6666666666666666, 0.6666666666666666, 0.6666666666666666], 
               Opacity[0.5], CapForm["Butt"], LineBox[CompressedData["
1:eJwV0ltMz3EYx/FHlBiplFJO+f/7d2I2VzaMbLgylRt1Ey5cEcNGZUM3Lqzh
kom5cJoUc8dFhuVQbMxmc0diriw6KIe8unjv832e7/M8n+/3+/uV7DlQ1zQt
IsYwewHKIs4virhUGLFtScSSRES+XAnNo7mIpREb7d0vj6im7UURc5ZHzMWf
4ogzFRGd1ndwZVnEhLqE/DhN0t80aKgro53iFB0ya9J6M+8Ofe0LI0bkEkl9
aOP7kf9ZfinxOfpZfFjdcCriO+2Sr5drroxIK4hosJ5O78l3Y0zdKDbwOMrj
GAZ5DKDP/W+XRPTTev3p6i87Twd2OWu2vhy89RbvUaemR+1B53rAp8V53sm3
0ofiW3SW+oqqiC3O1m/vFV6jUU+t/hq8EW+1v47PUz254kL5AuSsjHgs12vG
E7pWzVXrI855U5zpjbf7XjX44Iw70e4tv6trsK7HN3Wt4uM4ihY0Y6+z5/DI
xYXSiIsYX+H7YAIp71ZOK1CGKlSi2vy/zjCJfxjI983cp8i6GAuxGIuw3ozr
5t7ANZR5lxSa7OVjAfJQiAKUqh/27iNodLf5enbR3ch0j3lqPvt2WXSQZtM1
etrUfRXniL/QTO+W5DPpXU/a+yR3gg7QU7TDnX/y6KGPcNqMLPkaPrXI4JVh
1nP16fQFnUlXq9uhrm/KQ/xyKs8rwesfr+lyvXJp9BmdQZN6fvDq9XaHrGfr
r+axCel8xvh3qR2l3fQXXaVug7p74nHx3alZfJbx2W/mPvyYugOGMIJhNKhL
mJtEnm8yH2n+lf9l7pUR
                "]]},
              "323.`"],
             Annotation[#, 323., "Tooltip"]& ], 
            TagBox[
             TooltipBox[
              {RGBColor[
               0.6666666666666666, 0.6666666666666666, 0.6666666666666666], 
               Opacity[0.5], CapForm["Butt"], LineBox[CompressedData["
1:eJwV00lsTlEUwPFTtDWL0pqrg89MSGqMxLjRQRCVYiMVFhYskCBiSFuzxAaJ
IIg5JKLmSGyMUbVBJSQsEBpiiASl5fcW//7fPffc8849fV9+5cq5K9IiIsuf
VsMjWiN/SEQhCjC5d8TAwRGDkELHoREdUJ4TkSm3pE9EBpdyWy7m9jyL23EZ
j+oRUe252XMVt3ANV/E4ruGxXM0D1D3lvSdxAuvFGvHB/kd+1jfiKfbYW2c9
Wny35/GYmoqo7RnRpL9LnD4iopPnzpgt97rcIr08yI8Ywzes54innJ3r7F1n
0oZF3OEMZ+vEj8t5zJfFa7HAPDYNiqjgzTyyv/cWRkzBZNQ5W67WPnUXmtdL
eYvFl6qxDEfFH+r/AT7qoxFv8Brz7fdwpie6IwfZWIS95jLBPcajLJk3Xqm9
07kive7gXcjOi3g/IOId3qKdnPJ+EfNQpN9j6mzRz0Y8tl+HLmZRz09QLb4V
x+WVyC9FMWaiSjyzl/+L+61zz7Nia9Q/J76az1hPc78z1qfxKDciV/59vocf
7pFvfy0X8E9udO4797f+yrn8jQvd43O2fgoififfGKdjlfxr7jJRzlVuUPev
3OX67eqdt821zLoUNXpsP9D3iky8Md/XmCT3k9oHkhmqWYUN6t7S/x5nsuSW
6DtbvWLuYt3H3A96Z5O8/fyHz5t3hfg5bmN2rZOZ6+emfr+I1eqlQc3tci/a
28bPrTfrrY2Zr02+U/ELaPGOZtQ7U8lLMFi8Us4L/W51poG/q58S/8FHxA5h
hp6b9dSSzMTedWSoX6uHdF6vxhWxlL7+Jt9Scid3/mN9zPmm5DdrvVj+L/nT
1U7zXf/jbvr9LT/PLJo4x/qw93Xmn9YduBM6ol6tjc78B9vxqbA=
                "]]},
              "304.`"],
             Annotation[#, 304., "Tooltip"]& ], 
            TagBox[
             TooltipBox[
              {RGBColor[
               0.6666666666666666, 0.6666666666666666, 0.6666666666666666], 
               Opacity[0.5], CapForm["Butt"], LineBox[CompressedData["
1:eJwV0ltoz3EYx/FnTpsUyuY8OzBj5Hy6IaQMpcaMUYZLZktOF8ZQSBQuZs4m
mUSiRNQYIcdNkbhxyGFjd4btYsbLxbvP/3m+n+f5Pt/n989YVbqgJCEi2pA8
MCIFy/pGbMyO2IQRgyM20PVIyogo7x2RI5eNB0Mi7qM8J+LVyIht9KG4jf5B
O3KzIsbwjkV6/4hp+kzFKPF198x2vorukFvmfJb8Upo2nB+TMQkTsZj3Be90
Wk8L6LFBES3pER/6RTw230faKj7t7rqhEe/EeXzP/X6G92lmTYloMu93PNV3
vDcX65eaagnuL/LGfDXLacEw9yIfhViCt+bLV7cIDeKFdAFG87/Ue4x+HTIj
EnCOd525To2ImMJ7W3zP7xp6l/YwZ0+ccV9ns3Z0fxc60ZwTsF1cjq3oJN9L
zUneavWVdraW7nJWTA+Lc9WcNccMPffI78Ql/ouoMdcn+hmX5OfyXOWdr+YK
fWSXF+Sf0Ew7zMA4e/ll7t845dtW4S9vtTe10816nJRLHxDRzJNuxkTvbhVn
qW+hncR5/Pf6RNy04zf6v8Yf59/5a83VRNvFu9332XdqFCfRBvqJznf2024P
+2YV2Klnqbr9/A16Jpu7xDzdedfSI2Y5igqcwHG02lGJ71SKNf//T/oUYAb/
If0Oosw9e/kKzbvZ3Ql22kzb9P1BV9t/Hf8Kcb37D8hle/8Ke1iJXeozxRlo
9sZ9zivlrvE26vUNN5x9pV9w3lmivdySu4Yucp2R4/cc9YfUdzdXFV832hVF
ZmtRM9P5PO//6yzkOvqOteruotLvMvNswR1xqz499b1M6/m3qv0HIhKjjw==

                "]]},
              "285.`"],
             Annotation[#, 285., "Tooltip"]& ], 
            TagBox[
             TooltipBox[
              {RGBColor[
               0.6666666666666666, 0.6666666666666666, 0.6666666666666666], 
               Opacity[0.5], CapForm["Butt"], LineBox[CompressedData["
1:eJwN0Vtoz3EYx/HHJJMiaY47GH+bYVlLccUutCgrrUgRmyjCUBoLkeKCOV04
NUwby2zIYWJqculCmBiT4WJjLDXLalbjdfHp/fs+5+f5ZW7YUVw2LCJ6qC01
Im96xHtMonY6nRPxAVdNiPjN1zQpYu6MiMTsiJmUkhGR4z2LsugB/yD7kpkR
tVMiKrIjCnAe317feyhdziH1ssTls+dSkfjl1KxXCZZSIXuemKNiE3KOYFV6
xGXq8P5EGfq9yop4TScSEafor7gCfQawXP5i35XsnydHvBTXKme+Pl/l52Mu
HpsYMSlXvbSIRvUb6OesiNSpESsxDX9hu11+4BTv7zgZu7FHjY8pEZvcqJ/t
X2bEEG0Uv07NBWLWYrO627DUbFftmGTHWqyhnea6gtVURe/c/i3NF9uGb9Ru
pY1Upu4Fe+2Xc1vsKLuNUSsZ6703y/mCLfbLYGvgW+oWy6jIrHXe1+m5eVL5
M6ZF3BXbqGa52tXu1eD7Js3mC/epYbtEHW74iW7Lf2qXbP4EDTfXCjs/E/uI
faHZOsV1UZ28erpJJfpfw1oqltet/18swl1mKKMdYo7L71JnvD6d2GXWfjzv
lgM4YM4+3O42vXhPjSH/YB/uVmu1Wcrxn/5hj0HcOidiC71wn3Xe62kNnRRX
ihV4UX4lHsZjeBYLxT/Up4nq7HlG7xvs39Stwyd2eUz36Y+ckew5vpeauYZ/
wE0asR8Xsd1Ro1dMH42w6yazJuEo/nOYjAf8qxY1xokZS7fUPSj3tTqj3eY/
mLScuw==
                "]]},
              "266.`"],
             Annotation[#, 266., "Tooltip"]& ], 
            TagBox[
             TooltipBox[
              {RGBColor[
               0.6666666666666666, 0.6666666666666666, 0.6666666666666666], 
               Opacity[0.5], CapForm["Butt"], LineBox[CompressedData["
1:eJwV0ktI1VEUxeEtOamoUWlpmuartwgRBFlo3IoIpIgalJMiHVRagyi0Bg0M
elCotwfopECQQqVBWYhmOo8iIjDINIq0ogjtZUHfHfxY/7PP2uvsc+7NP1i/
uy4tIj5iaGFEzrKIQVpGS3F7RcQtpC2JSNJruIoWNGN+fkQf9mVEPOAZWhrx
BAcWRSSKIraiEsO8Qyjieyz/ympr+WtRkRXRUBJxWE8V70M6o95Ld1gf0FNN
++Q/T+UW6FtpPhQ4a4t1JdpzI57aH1Hr4d3kvDPZziqMKPe9EZvNOiPvpN5m
9UsYXx4xhu0yCnMi3ul/izIZq+mFzIjMNRG59orkf+b9gqTeG/grr01uq+8W
fNWT7dwnahP8F507bd1Ep2hCPdzvkHtXy1wvaz99ZP4jNN0c9fSE3lra7u41
dF1exHtv1+rtmnFIxh4zNvJdtj9XXxfvPHqHdqLWbG/oKF5jHGM4qydPXs5i
b5yal+Zab+DvMWc3GuSfMmO336bQ/nhxxCqeW+7Yhg9qo2pdzhtwfrG9YW9V
SgfpfbXzqf+T/iF06hmg/djLk8ZTRTvUd9EZ/MZOucfd6xjqzPaSb9LbTMir
MPcvOqLW7R178N36qHm/0Xv6/3mjBnpO/0lZGXr/mHMB/YkSVKfuQhvtF9DT
9GaqB9eRRMJb/JXVK7vDPT6ZexJJ3tn0By01+xSdZT3Cn5C1DV3672LanOXW
3fq/81zznunulKQ1Zn/FM4dnWE4/snmykPDdpO+F/Wcpj3v/B9ytmMg=
                "]]},
              
              "247.`"],
             Annotation[#, 247., "Tooltip"]& ], 
            TagBox[
             TooltipBox[
              {RGBColor[
               0.6666666666666666, 0.6666666666666666, 0.6666666666666666], 
               Opacity[0.5], CapForm["Butt"], LineBox[CompressedData["
1:eJwV0ltoz2EYwPEHu9jFFGlHY7Mx7L9JSShlZU2LJEutbKYlFy7mGtkcpmbL
WpOJJGlCLIeJss2QS7uR8M8hhzlsTqXGiPLZxbfv+z7v8zy/5337zanfubFh
UkS8RUZuRH5BRBanoth6Oid4GhdNnGHP/IhsThFrXxgxhY/y1DkR/UifGXFL
LJMH7WuzIu4UWWP1PDnchwd5EQ/TI46URLShVM8Cddvk/+Bx+/Xy//BarsTm
DHANqlGHLdiu5rl+L5CPIfskJ+RfNNsFVOiz10xl1nU5ER8WWJuvY25EK7Kc
vRNbUxhROMubqG/LjBjmFs4ojchBNqr06vAOnehS285HMC73n2+eEPtm/cQ9
R81y13c+cYtvH0YzDrjzfpQ7O63/wOyIrb5bKq+Bu8WW6XGWV+RH7BBbykvQ
qa4D9eao8la71bQ5TzN7Kw/pdYpfepsz3OT8OK/TrxKz9FhuzmHvf9Usu/S5
Yv4eFGZHvDb3G1zT7739C+te+X16DKBIrMA7LNZn0Hw3xA7pcU99o7c97/57
edB+k5zL9pewwXpUrxEk9f6u7qn6WvHH/NHcI/gkXmbmX5wU7/FGz/imvDGx
k75/0L33oVGsCenqfus7g3+iCDX2xbx7Yl5ulpfPw5zmPt1mPjbx/zqvFk+Y
MdXMiziFJyMpr9xZBbrkJdx7lXUJr+TPetz2hl/5C3rR5e5jaq/Lz+Nnvndf
z378FcsVK7duVv9oYhZ3fcXnzPIfE6SR2g==
                "]]},
              "228.`"],
             Annotation[#, 228., "Tooltip"]& ], 
            TagBox[
             TooltipBox[
              {RGBColor[
               0.6666666666666666, 0.6666666666666666, 0.6666666666666666], 
               Opacity[0.5], CapForm["Butt"], LineBox[CompressedData["
1:eJwV0ktI1WEQxuEpKJE2EaSmph7N1JNHWkUtIiJCMDdJF4goLIxcVJAELSop
I0sCKTSs6CK2qZVpbcTaVLQoWlSUmKlkglSaQSRd6XHx8vtm5j/vN/Odk9hz
qObgnIgYpqrsiPa8iGrML4xIz43IpDQqFZfRIucSLKZM2uDbYyUR8+VzxNm0
Ue5hIiIjJ2Ihnl4WcYYy8yMakhGHqUk8uCTiidyD5RGP8Hx5RAuV80jw25sV
8Q1/iqfxutnmLo3YURwxD/er/5Mv1JtPA5TMiHi2OOJOmTn0rcd1tMtMH0sj
xmmUJldEfKFm3xfwqirig695fjVDrvM05mBuKmILrxyswQv23Tf7Vnaow1bx
jLuviDto0nnMbm/tVcu3jkezGW5mRvxSu4b9dqlw1261cjyAXfKr1DtxdUFE
vVySzzY71lClWrfaS72tai/wOV11HvImN/AEr0u4ybftWMtn2nscNXfd7Fvx
eyrfba57dn9nxh7sk+unYvUCe66hBKX0F2MR9aoP8+mxyyiOUAs1eoPH3mCz
3il+UzjMfxIH8bPcAE7pf2P+nTxf4YTZP8iN8zhitgbqUxtS68X79F39Mp9T
ao10XG5C/Y/eLKq0bxlOyp1VO0cJcRPm4xgusF+XO9r0X+S1XT7ld9qKad6p
DuupQ22lPdtxLSbptv4UVtCM/8MnPtX80qlTPDX7HvTD/t/prt48/ItV7viN
WeIx3590R5u3aMIRvu/plpn+AxyvkEE=
                "]]},
              "209.`"],
             Annotation[#, 209., "Tooltip"]& ], 
            TagBox[
             TooltipBox[
              {RGBColor[
               0.6666666666666666, 0.6666666666666666, 0.6666666666666666], 
               Opacity[0.5], CapForm["Butt"], LineBox[CompressedData["
1:eJwV0klIllEUxvEjVIsQgkrNyOHLIU0bpCBpRuwTaWODUosgRLRVQYhtQ2ja
tMhACNEia9EiCySSCJSwllGaC82ikCaHFlkZJfT7Fg//e8+557nn3PdNNJ45
fDotIiZodWbEeH7E3XUR/dkR7bkRHcUR5/GjXNaGiGyqLYzIwSS2yT1w9paa
h+sjussjbtJK53vzIuatF+gnbdsUcY//PqygvbSFOtWf4tNEy9QcxXLeDXjH
+V7q4N9Jj50tEv8qNp0VcQlnsEQsuUaP+JcW6LP4oPw3zLWv4LmYYzaxCbEB
PMuzlab0/ok+yB8Xn8Ij7prFSm8wjUNm+mI9Iz5ZIJdaU539M+8xTFdSHtRl
3rmMiD1qJu1/2BeatZx3KW7GXbibdlIxlfAZd88Yjet3GPvc8xwTck36PMfr
O9+T6hvphlwz9punzts9wm6x7d7iKr7i0yeWlDukvp5KU+8tV4Y7Ut9bvgoP
yNXQqDuOyT9R2yX3R20PXizVg3ijnq6Zq7nMf8HjjTeYSvWOc+6tSUS0rPXt
1dXzaqBRtVvVvMYReklz3mSWRtQk+NbyvezMfuv7qX8A35d4KzzBr1Jv1bzG
zL/I+599AhexhceS1LcrikjDHvUJsXm5Nr3nOJdv/QILcEBuUL9D1O6/aN0Y
8cvdmfK/8YLYCnM8paS7M/AdTdBbWspjOVbJJfRUjen2q8Rvmy0du7BCP3ni
uc4cdOa6vmrxP0/Cj0U=
                "]]},
              "190.`"],
             Annotation[#, 190., "Tooltip"]& ], 
            TagBox[
             TooltipBox[
              {RGBColor[
               0.6666666666666666, 0.6666666666666666, 0.6666666666666666], 
               Opacity[0.5], CapForm["Butt"], LineBox[CompressedData["
1:eJwV0UtIlWEQxvGpICiJMMnKjrcyL5gQVoa4iFDMRSG4sdtCMznQosCQCFct
IotadEE6ilZEy1KMalm0UAoChYwOXQyisiiQLIvuPxcP//ebZ2bemfcr3H+4
6dC8iHhMWdkR6YKIW6sivuEd7C2O6KMe2lsesZuW5kccyYtoKIroxEF5VxIR
Q2si+tdHXKZrcmaxhV9ZEdGKQ3oO0vyVEUnfO3EPZsj9s0IN77w+PXRXzyLe
lNhbmuYfLIw4wTtJU+7K5P+kd7x7cj5gru8N5qqk37kRVfgPB/Q7qm52eUSt
PV+L7VLzBpt4n3CLHT/iff575wf4Ym3EQj0b5XSp73Zvyl599F2vDrN/cR5T
V2rPcSzBEvlp5wlKq39Oj5wncdScZe5u0y9JzXJTvPa5t+c16nkb+8U2eqOz
uBnH1N4Ur5M3jBfFh83XMben2HWxbVinZz1NmLXKDs38oXXeGqf1acMD6lrx
HL/dP03SEzun6Rl9llfvvRtoxjzNek3jpJ2rsVrteFlEDT6VW4s79NyKN8xZ
jq9KIypwX463NU+tHhPq/6r/qiZ4x8xc7LsLr6pbIFbAm5HfKZbg5TuP4EP6
5bzJPSNmHKXj/m83/bDHOH+ZebMok7a7NxvPrI54iTX+02nnhDkW+c6gJfr1
2+MUbwB7KUUZ4n24GC9hwkx58gvpgjkTmEP/AXHhhHA=
                "]]},
              "171.`"],
             Annotation[#, 171., "Tooltip"]& ], 
            TagBox[
             TooltipBox[
              {RGBColor[
               0.6666666666666666, 0.6666666666666666, 0.6666666666666666], 
               Opacity[0.5], CapForm["Butt"], LineBox[CompressedData["
1:eJwV0UtIVWEUxfEtFESDaNDTR2mlKUWJUehN7sAGPaygIPMxCLSEJoYlGdKg
QXSTwiKpJIoCJ01KIpIGQQSVVkhSKkEXG4WDDNEe0IPsdweL/3f2+vY6e59T
0Hhsf0tWRAzRwOKIkuKI59i1IiKnIOIK5mMe5SyLuFYScZ02FUZU4y6qWB9x
nsppn+cLORGVzp2YwBdqA5meVRFlNLQyYkd2xDtcJHcYO9dEpOgMpZdHDBa5
vzrid64zv31pxAi24Ve1ATlF2Gu+O9ShXsg/hbPq38xagZEfsQWT3nOJV5oX
sZbXpyfpXO0dVTiqlsBhc5Zjuaxx32EG9+if5J9Wf2+uDnyq/4lv0L0koklG
o9qUO3XYp16Dm3lpGUkz7JSx0V5t6q3Uz3uor9v5gbm2uXMP38pNqY3Zr15P
LbXwHvMOY62MHn4NNvMaqVj9JX9c7ytewhwfcEitjPcG2+0xonYCp/2TVryB
PZTyrg45e2XOlfHRXHNwkkrXyaCEvStpKx1wr0vuZWqgi3SQPsmvstcPO5+U
d8u9f5nv4J/+wTQvW+YRGbmZ/8Z/pu+z+X55XkgTZjmn9ywd9c+meBPubODt
lnMIZ9W+qP3FefaYT3UZ397NmIX3+YF3eU1qvc69Mm/TKG+M2tS3yzyOC9yr
t+egma6a7zXexEf43d2flKYZmqZ+91P6/gPwOITz
                "]]},
              "152.`"],
             Annotation[#, 152., "Tooltip"]& ], 
            TagBox[
             TooltipBox[
              {RGBColor[
               0.6666666666666666, 0.6666666666666666, 0.6666666666666666], 
               Opacity[0.5], CapForm["Butt"], LineBox[CompressedData["
1:eJwV0l9ozXEYx/HHUixFrbCZf2M7NkJHO522dS7cTVZYK3HhYltrEVYrWUxS
TiHGcjNEkVxR/mxcMImzjJUy2sU6+XOxYsifUii8dvHpfb7P5/k83+fb75Q1
723cMy0ihim7OKJ/ScSPpRG5kohxHML3uHNlxDtsL49oo1Ya5vUlIrYUR+yX
LZKd4fcrfRcXRlyeknMz7xrvKk13voF9vPP0dZk8v1Dtz/yIj7J/cYfaRnes
xgm1L2q7yiLOLYg4JjcgF/Mi6mmOnvt6ivCSnUqx1V4lOM7/vSgij9XmpdQu
6DlpRoHaUfcelz1B2+kgrwebMGPGYazBQ5hcFTEp/5lm0ls7NentMquberxt
1F37zHzGS/JGcEythvcU6zAvm1Pv4A/jC/U3yyOuYIvaXbXduNXMbTTmrXV2
zfInKrwfk/bpxX6501Pkd2AnreHVy2XMqKUPcyMa7XRb9g7dons0QN/tM4gP
qc2s2bIP/B60Y5dZL739AE7qazDzmzl582qxUy3D67XvhPNZvCm3Xi3BW4un
1DK+W0r2n54C+6TV291ViN38WWrlU/8V2Qoc8t5P2MkblXlNv5zTMj/xiLe2
+Bbjds3ZL4/PcdCdxe4qoRGZanMe2TWh/0mVudRAm2kTZUsjNuA6701Rjdx1
81dgFZ2xT9qMx2ZUVsrjf9Jigng=
                "]]},
              "133.`"],
             Annotation[#, 133., "Tooltip"]& ], 
            TagBox[
             TooltipBox[
              {RGBColor[
               0.6666666666666666, 0.6666666666666666, 0.6666666666666666], 
               Opacity[0.5], CapForm["Butt"], LineBox[CompressedData["
1:eJwV0ktIlVEUxfEtgaWVUZCP7KWVXHtQoEnFHdWgQSCmszQSLaSUhCCKuL2g
5A4y1AZZzYKCxKAoMYxCyrAHaETDoIiMwODioGgS9fsGi/89e529zj7nuxVt
3Y3H8yJiispWRmQqIsrx0YqInZURddS3OiKlXkXDvB1YuyEijdnyiO1YXx1R
gxfo/fKId2sixkojSqyf4ZuqiLc0QYc3RbTRxeKIX/Lq1kX8wXH7ctguexa3
8Kdk5a+NqLZehIWUKYlYsCqiQ18d5qn1qRVhL6bUps2d1pOS+cD819RnzNSP
af4J9Xp+Wm0f/sYh3jneNl6prHF9i8sijjhnCY6ba443igutH2IhjuB+/T/M
mtbXmsyuPixriD7Kydkz6j6PZfUnZ/CzOKN+GXfxvus/pr9Ffwv/jnqx97qN
E/wveqf8fm3Obvsm8JPsF2pf3bdT31E6Y5Zp3knsM+8H/lXM8E5Tk97P/Pl6
d6sPWJ93Xs66cL13pkNqzRsjDlCB9Vl+j7xe9UuYZ54rsm6p1+qrsacG/yaZ
vu0e6jB7F3Umd7Dvld5Jek4v6SkV2b9X1j93H3GHrMwb/ntbk3ulIjbjN34z
1jvjII7JasIeuQ04py9HN/UO0n3zzXOvu9jFr/RuGSxIvp3/Yz4u5TXiKfUG
vC5rkNqd0UE/k/c23yx2eoM2tUnnDthzz/6svicylvn9H0Ggfjc=
                "]]},
              "114.`"],
             Annotation[#, 114., "Tooltip"]& ], 
            TagBox[
             TooltipBox[
              {RGBColor[
               0.6666666666666666, 0.6666666666666666, 0.6666666666666666], 
               Opacity[0.5], CapForm["Butt"], LineBox[CompressedData["
1:eJwV0l1ozmEYBvCbmo0Zo7YxH8PMhpUaY+yAOBC1aHK0NVn52maTHGBJiqht
JJETIWNmRyRDPpqtJdqmnIg4mOQjlrB8JPm9B1fX/7mv676e+37ed2Z1Q3n9
iIh4BXVZEdk5EQ1478yIRsieGnEjO6JkVkQxnJgesd55Pq2DVoo3Or/ER6dE
LMJlcyOK8EEYyIh4IrOQ996kiInTIrrnRKTjy7Lq8iLqYWluxG5cjH/yPuQd
wtVqn3BhZkSfrKQZEQXOv+ipMpLhNK0I1+otxuN50qDZHvnO/eYuTezhvmV4
hXnO0FbTRuk5jPfIK1VfSx/G7fQD6gvUM2VlwSP9zfwt8Jdn1byIldDkPHZy
xF2zHuLfQHtv1lI9mxKz0zpktcNzGV/5StQ69Q37/gELnT/jIfiQ2Bk+QrWs
b7K2ydoBFfIqeFtlZXjHi4n3tP9TPCivD1fRe3AOvQsvp7/1BjV6t8M+mf32
24Nf0zMT85trUO263+wNHul8Ss+LfHva6aS7h9RSZ0c8k1flPIAr7Z+itthd
xXCG97g7jsluwrf5vstboncNrYbnn+8rZtzquw3vTOyBe3lb8X18KbEDPitn
nHs6zXIT/pjnN5z1n+stiHgMXdAD3ZDG3yLvnZ4yc1W6646scnxEfR0uo6VB
B+85M7aZq179Kr0W76flepNG3ym0W94kCafz70rkmWO0u8bAFnek4GR4QP+i
t0ZtM1yQdx7yZDXruyajk2cC/g/DqIg8
                "]]},
              "95.`"],
             Annotation[#, 95., "Tooltip"]& ], 
            TagBox[
             TooltipBox[
              {RGBColor[
               0.6666666666666666, 0.6666666666666666, 0.6666666666666666], 
               Opacity[0.5], CapForm["Butt"], LineBox[CompressedData["
1:eJwV01toz3EYx/FHOeQQyXmzMWZjSqYxxthKUi5WYy6IUOxkG6W0XSkK29Kc
0tqy1GYicoOYHIbkUHKhWKPmxsWSM2Ulr9/Fp/f39xw+z/P9/f7/jF11pbXD
ImKQumdG3M6ImDQdZ0U0pUdkzo24kBXxYkbEjsyISrov1yl2VV2N+vMpEXfF
7syJ6KGvCyK+UJ3+5/Mj9uPo1IgGfO25HuunRlRhN58avMir3fxOrON5md89
XlPUXXc+pu44HaVmaqIeO7XgSSpJ9vJ8wnmc+ifmjDDzAY7Ep3jOnkPZERX8
25zL9LTjP7EOc5/Njuji0a4/X2459YoV4ioqSO7Pv4LWq19m7+/TIm6pabT7
UX2NtFI8zXsrUldMo/SNp9fu0iK/xfyt9FVdo/nvzD/lrsM8v+d3XW4Ax3qe
xmefvv60iFTnD3ja7L3mter5NiVitfwD8XSzHuE2d3iJA+qfyGWJDyReOJ0m
00xKoS1qy8zbTBXu0cSzmXbac3BeRJ78J1yKn3EJ/sYVeJN/Pr7h/UMs317X
zO2xexGv7XYs47MTDyW/KTU91KhvbY5vbbch+S58yGODHR5jm/fRSuX2OMjv
Er8OuStYqP6w2Age6/Cs2BqxYlptTq2et97JkuTe8kfMy8G/5udhlb5cPCM/
EsfQH7lsvb9wuL379C/mt0dvOe2maqqkXjUHsB+X8+pL/gOeO+09gVevdzox
eQfir3gs5LuIbvjO+e5whDYm3xw3YUHyW5fPwWtYItbiXIq5+NN9Poo3ONe6
6wye1fgfvIWTag==
                "]]},
              "76.`"],
             Annotation[#, 76., "Tooltip"]& ], 
            TagBox[
             TooltipBox[
              {RGBColor[
               0.6666666666666666, 0.6666666666666666, 0.6666666666666666], 
               Opacity[0.5], CapForm["Butt"], LineBox[CompressedData["
1:eJwV0nloz3Ecx/G3VmQh5drhGhvmaKRWSKIWfzgacrXFsDna4ShSaOMfQxZR
jporcyfaH8xc8YdrU8JoI8cfUuTMUZTH74/n7/X9vI/X+/39fH8ZiytmlreL
iCQ/aT0jWoZEnOod0SU9YnvfiDbnarpJrmBYRCFqB0UcxzGcS4kozYgox9V+
EY0DIhpoqvq+2REP9TfhAR6hGcm8n9CneIzO6jrhJ+9nwyNy5E/zPoum1Ig6
2kzP0BPmrTLrcJoac66ZdwMXPG+Xv0ivq62nczMj5uFjf3vTAizATfkatdN5
3TO/g3n54rPw3t7L+P8aHFE8NOI3nS3+j/5FrZ67/O7jkBlj5A7QV/qO0o9q
PmGc+Bf6GSftN8odfu1lL94/aLXasWK9B0ZMskuVndrr6YzdcnliB8wqVL/D
u+4S28tnH966qzcI/Yftn0T/qkmmdc4daYV9Wvv4pvxTMIXfHn5t9nmJ/XwO
4XePiI28M+QHoD+ykImFdsqmJfQdj6V0sPNr/ql0kXM3WkTT6Xw6176l7qbS
Ph/0VNH75m0ze7J4rppi8y7LXUGe2GW7NnpuwLcs94Rc9eft3+CuJiS+n//k
7MQ3xSXxrmpvq7uDas81qONTKD/VDhXm3rbnKnrQ/BLvuk7fSX618kewxXmN
+6qkS/Tm0eTEXdH15o83s0xfizsaJZ8lvtW8bPpHfjRdkZgtVkZ30Z2oN3ea
3Az8VDeRT5J3eMEnx37L1bSIL6XP6Up6i65NxOXzec1Aq9hqsYG0O6/TfCvt
36xmKM8RqPd+ud5lK6owx3lz4v9n7/HItnem+HTxGppPR9Lvcm/0b/BcxjOd
Z5E5r8Ta8B8U9KXx
                "]]},
              "57.`"],
             Annotation[#, 57., "Tooltip"]& ], 
            TagBox[
             TooltipBox[
              {RGBColor[
               0.6666666666666666, 0.6666666666666666, 0.6666666666666666], 
               Opacity[0.5], CapForm["Butt"], LineBox[CompressedData["
1:eJwV01toz3EYx/EHFyOHYTmfzWFOOV4goYiJLe1CLRJDkT8zIjWSszllLpAc
RticymxETC4cc0EpxzDmsMIQ5cLx9b947/P9Pt/P8zzf77Pfv1tefs7iehHR
xZ+UbhHXu0Q8zYh4hido3iHiOU2lL2hL+qFfRAuaNiCiWZ+IQdaVvSIetYs4
SB/TC/R024gq9Ura88k9Qs/KTbX+2iPiQN+IL/SBfbV4Y3Ve0YT4Ilxyn2XO
l+Ihz1tnNXidROwN3cVXjFf21UggH3WtI87ofZrnTLK2/KZogjL3+tyVBxU8
ufznaa2cwd7zr7eB8E0Xr0/r4ULHiEJvWoWp4jl4z5/HO8S7ZtNZmCZe5f0b
+G7IuadHmf1+9Uc7G4MS6zreo3S33EO0rHvESbzVvyY5084RF/UdQhuYywh6
1X44XabvUG8ahjH6jMc47POuGWY2EzvU3KPeNtqAv72aR+QfRQmO4xj+6H+S
nkIpGvE1xHe1f2CiupOx3hvapXsXnWRfrNdLb9guf68++3EAhfqlO19N5/Cu
pR/lfUKBWXyjX1GHec4zeEep1Ynm2b8T/4Db7ryQ/5Yet1ErdpfewWb+Cc6K
aCadq8c155flJKzP8ZTjilglrUChu5V24mlDzecqncZbLpbKd7Onb13/LdY7
MdPZHbENemTzF3jndLH56izAUzN6guXyF5jbSlrDs5YW2K+hee4znjZSLwX3
1Vuh3iH3OYyEOktQ3cr/T+1NzjdjI37zFdFfdBcNd0uo8dd+h32F72CK2tnJ
+mbQEGN9b+OwmKc2+TumQ2mWvCJ3eWS9lebYZ2OJOvnozpemTpmaJ7DGbPry
rqNtxf+4Y39vGoB1ZrHXd1GFfVjtHSOdj0KG2unOs8yhmD6gA2lmMpfmOq92
v5+8NXSWvi/oc/wHc5m9Kw==
                "]]},
              "38.`"],
             Annotation[#, 38., "Tooltip"]& ], 
            TagBox[
             TooltipBox[
              {RGBColor[
               0.6666666666666666, 0.6666666666666666, 0.6666666666666666], 
               Opacity[0.5], CapForm["Butt"], LineBox[CompressedData["
1:eJwV029I1XcUx/FTBusPbuTIapaWW5nmDIIpNFBolTTSSfNBBFtQDjK73qul
WU2rFWywrScVDWJQRH9sI4eD0llJgbZV09qo3Bq0B7KNKKygPdraXvfB28/3
e77nfM75fu/PueuTqxvHRUSZPz9Mi8idFbFuRsRf9O/8iLXZEfet19DiuRGV
CyJK6PArEfNohX0+LXA+oL5KTTn2FUQcWRjxMb1E+9GrZpH8HvpcTon1P3T6
7Ig90yMK8yI66KnciEyxSmfLCyNWoObViLfo0jT6fapfrdhiNdV8kmb+0zpB
l5q3Ai/MifiCXw2vQvEs+//oOf5NapsxVezNooglSNn/63wZn0/m8aFNZkii
Ac3mPuo+LXJuOs+aGTEx7UGH7Af4DrnnMLaYqRUtGFWXpCk0IIHNyHaXB95s
jT6b0m9N33G3KuzVY5DnVVxBHs9c1Lt3l/vsU/8Nfcj7NG23P0nv8fwN7fw+
xEaebXIStNvsDbTfzBexwXqJ2Vd6g8veaz+Pp3IfOHvXe9Si0yyDev4hNop6
3hvRLf9HfkMYE79Br6PY2ffyO3g/Et9Nt/BvxkF3ui/nd7z8mlnpe3r8Stvk
/aQuS7xqfsQqlLrvG3jbekR8v9y79r9Y36Ej6TVOm3uG2Ex0m3edvPeRbf/c
fXLMVJETcVxeOf3Ku5zBZ3oecF6n5rDZWvQ54z3KaSdtpVtRouZ2ccQzvSbz
moKLvPpxCROcf0f7cB696W8cs+W95E49en2p11E91ut1jCb5ptCI5XyXYZvc
3fZ7sAt78RGqfMPttAM7cMFs1fKr5V/Qow+n7DvTb4EMvcf7ZjLw2Ltfkf+z
vpfpmP1OdWf5DNt/TW/Sg+oO4QBKvUmjt0ugATecn5DXJb6A54vmbxLPpAX2
ZeIt9luRwi35XfKviZeb5Zz1ebQ5q/NbN/ptnpjhA+vHdJt4K76V0418NcV8
X0chFqII9fKfyt8hdzt65fZgwLeYSPtikrwkHfB7bfJuKevP/V/+DzYPxz0=

                "]]},
              "19.`"],
             Annotation[#, 19., "Tooltip"]& ], 
            TagBox[
             TooltipBox[
              {RGBColor[
               0.6666666666666666, 0.6666666666666666, 0.6666666666666666], 
               Opacity[0.5], CapForm["Butt"], LineBox[CompressedData["
1:eJwV03tM12UUx/HDRPsnAxc/8IIXLKUUXUZuWJoC4iY6L6CbxsWmTRQMliPX
xUBprNIamQrT6Zyu/qm56arlXJmXbJqkAbbZRdM24S8tqTZM23r9/njz4TzP
OZ9znuf7/HJWN5TVp0TERn/6cyKO4/msiLrciA2oxUa8hPbJETNHRjzt/wSd
QTPpM7iYZ512Z0d0oW9UxCo+A/yqaae9HjkX6PGJET+NiGh6NKIZf2dGFPDK
sz8Fd/XJVz9An6Lf4nfrZ2mC1xl6Q/wNPYFefI0qaydpNZ2hT9qUiHV8B9HM
4RGXJkVk0ScmRGx+POKm3NNyq3jeMeeX4uvir2iB+jfMthmv44p5XzbPJjQi
1X69vAq1P6qtpA3ifL6p/DP0mUpPjo84haHyN9hfJu+y/OX0RfGT8o+6jx7+
h2k3PUIHya9Lnss8ZXK71ZTTD/Sebu/95N3QHTRNrwvOlk6nO2un/19LngMn
cER8FIvU/8lnpbXnsAKVqEA+r/Vy1mEFzzPm6LTeJh7KcwyuuYcl9paiDIux
1n4NDoyN+Fi8n0/qYxFDMBg5et5SdxuFeEHudd/7c3PcoMXWinAVvyJD/s/0
F8zBGvm/yWvjv0bNPT3uI9u9zXE/348zJ2bptcS9LUVC3Uj0qFvl+4/1HcYh
y9p4moNR8rMxT36Ls6bZS8cw5DlDpboKZIhb7S+Sd9q7btSrRtxsnv5HvFdz
VJkjhedhswa9pO4jM7bw+ZB+Kuez5LzmqaFfyG/T+xitFf8h7z3xHfoOfRfb
USd/ovpcDPD9F3exzXcuS74H1JijyftaS/9KRIzg16x2C5rQgq24xfst+jZa
8YC8IejnfY/nfZzCLGf7j7bosYz/q+pW8m7WYwsKzFyv/qb1WtpLD8nL4nWQ
7nUne9CBPnuNcqbx6uL5MO8d1ndiF57lu89dlbi3/XS3tUP0IF5Rs03NdjRY
nymn3X2ku/+O5PsZEzFfv2N0l/yd+MF8paPte0P77O2h5eIU9YvNccU80/Qs
Fy9HoZy55i6mTc5Vqv48vsMn1s/RB9XnqnmIrjdTJt1kpgStMsckvoV+J5Np
ES3BPBRjLmYj4beTgdX6v2nOve68lS7kvwDdvtsw/Yp4FCf9ku8SJehSU0oX
YD4ui8+rb3fuXu/xH/V9tNpso+k5Xv8DsKTjfg==
                "]]},
              "0.`"],
             Annotation[#, 0., "Tooltip"]& ], 
            TagBox[
             TooltipBox[
              {RGBColor[
               0.6666666666666666, 0.6666666666666666, 0.6666666666666666], 
               Opacity[0.5], CapForm["Butt"], LineBox[CompressedData["
1:eJwV01tM1nUcx/EvEy+zQkBEkOBBBU1ZNZc63bxocpJAVNDZFLFZcKERbmjd
ZdFGJ08zttSLwNPmSjM0FZ2ruyjHA2g3ltWmeVpzM2N1kb3+F+/n8/t/z7/D
U9y6tXFLRkSs81OcGzFxdkQmJmBNXsSLcyNuWw/OiUg/GzGCC9an8iO6iiMe
yengfwP32O9ivpiFMyIWYQGu861Wa/GsiCJ5NfyfTYuopNWowsdqzZsS8U9p
xLWCiDbrrJKI49apsohSnFf7HE6q8VR5xHNqPEmfp+Ps2fQ2nUzv0Idm26r3
Zn1fwxXrH5FjlgpzlehxWu9J6jVbj5thDb3M9rsab9ON6oxNjVhPW7ABnfiF
/w/+G/Rn/IZf0ST/az0GcNFsl5Brji45M8WXYgZSaBef1nMYDfKaxDRjJVZj
FbbLLVErha6ZETuwHfXiv2I7jW/0OIdMsdW4aX0LHeI68SaWi69WrwbLUIVK
bBNfpMYzqBe3Eo2oFf/EdPH0S74vUOGcPnEfE+VkmDnXHqYgB1ORh032VEin
Ix8FmIZKdcJbysBj3816NKHcvSxgK6PzzJzFt0GNp2kLnUzX0wq+Vpqd3Ak9
YZ5lag76/s+buUAf04+8mZS7PUgPYYnY3d7OQ7Pvon/RPfQB3Uf/pj30Ed1L
54qfY642dz6uTjttL/KNYTPuFJem79Ijzm/E+r6+vcn7pzvVSLP/yT9Ml7PX
4Zjz+i4V8S26xYzxjSb5uCqvR0yW/Yxaj+GyuFq28876Fb0/F9eHAf3O4gzy
xfep249F5s5zRgvpv+KOyZvtu09cP3rVO0IP46Q7/N7ehrCLfQ+Oiq/na8DL
qMN+9mz7/0ncoJzdNMP3FvZObMNa/Wr0f91+z3ovbcn5OPcXkrdY6O7stZbe
YG+kr/peQVv4h8z5A+oSGxqwUVyluatQrc4QTlhfQTrHG5F33133oR9Z7GXO
5x7uot1/e4c530IXMvkn4IE+75lzqZxuegs3cUa/Vv73rbvt+R18gAPiD6In
OQ8zfEjr6Xz7fcmcI/KW0tHkHSXn7yz20iV0MXqdxVW+T9kKzXTH+XW4rzwz
Flj/D5s211w=
                "]]},
              RowBox[{"-", "19.`"}]],
             Annotation[#, -19., "Tooltip"]& ], 
            TagBox[
             TooltipBox[
              {RGBColor[
               0.6666666666666666, 0.6666666666666666, 0.6666666666666666], 
               Opacity[0.5], CapForm["Butt"], LineBox[CompressedData["
1:eJwV00lsjVEUwPFTCaFIDG0NraHGtlqhEg2lJCzEsDCrmZqCGIrEwoIQamNK
kFooGxKzDStBtEFCYmxMRQekhliYY6jfW/zf/zvnO/ece+97L3Px2ilrkiIi
w8e6ThFvMiJG9YoYlh0xHOXdI/JzIw7zjrSIA5kR27mwd0R114hD4oNIs7au
T0Q9Zni3u3/E4JyIMp6SFTEVFekRJXoe5SV8xLrLepTxVrXJAyJuWt+KW6MN
NveNmKPfXAzoETFEXT6Kxa86R6ToU6BfRx7KxfY+C+OwUu+D5i/keea/5Ilc
w3M5W31z6zrkRdTK3TVvqfxyLMNrucVcggVYhIVItaYuNWKjGRvw257/uKN/
+Isid3HMHo8jW207/a/qdUP/a5zS036xxD0+dL5HeIBqPMYo6+/wXdxGpnU9
UaC+1tyzepaaWyF3DCed8a89nDDvifq0LhG95FM52eyO8ilo8q5I7l9iBkc/
a+Un2MsIcaqehTxefNGMp+In2IYr9jTDnGz7n85ZXOU7qMR1jLYuSb8q+Vxe
Jf4uP1PtLOTIfxN/xRes8D5H3Sn5bvZzX/90vscZnCf/S91P/MBq9Xnqbybm
8y5xd2eep/d8DEz0EWcgHTu9n6bujHw//Rr07cP13JcHye9xR4N5L+9WX8Bl
3MadZbqXTe57otxpuQl8hifxTt/xLjT5/TTmJv48Efs8F3k+wCN5P4+3vgWS
xGPEwWO50u/9BrLs5bn4Bb6Lv2Gy3DNxkn2tN6sZl3Kl2fOdawHe61nizI38
wrsaPEdL617yLWtu44R5W9Q0yF9yntl6H/FcI1/O78wrlrsurhe39vzYnM/W
lIo3oC3eJP6L/Jar/f7boT0K3eNIjMA572rNqMNrNKAe5+Xf8wc04hM+4oL8
f9jgs54=
                "]]},
              RowBox[{"-", "38.`"}]],
             Annotation[#, -38., "Tooltip"]& ], 
            TagBox[
             TooltipBox[
              {RGBColor[
               0.6666666666666666, 0.6666666666666666, 0.6666666666666666], 
               Opacity[0.5], CapForm["Butt"], LineBox[CompressedData["
1:eJwV00lIlVEYxvETQQa2EAyHNM0bNlg2WasGaLIgaLDACNpEqU0KmhUYagNk
qJtUqKRdJSmVtSsVKkubbGNUNm0qwYJsXGTj7y7+PO95vud9z/nOd2/GtpK8
4lEhhJ+IJISwCTFZIYzBMD4hnbcR/6aH8BeDvPeYyMvDCO8n3vBeI4W3AT94
3/GCN4BE3no0poTQgHLP9qMU+1CGOM/X4aP6A7r0daIoMYQver7iM454dhRV
OIxqxOhbg6FICKMznGNCCPHqVJqGvpnOTLPNKjLjufVOWohn6gHanxpCgp6D
6qdmxGSGMBa/1X/wjV8pW40qrDarnj9JnYF0bJeJ0AI6x7l20LTofSEVsdkh
7E0OYfaMEIppFa1GJcY73yf5AnN/mVtIh60nTAshGbOm6MPIZM9x3/v+pg9o
uz2vyy7CafucQTNK+MWYZNYuujv63tiLPbgqfw2X1Z3m1DtHV/Q76F2LOtQi
Xn+/3KDcE3oF7bhk3SGf6ey1euvQI38PvdHfg74+uXdyj+kFtKDNulVfjXwb
XSWbixOoQZy+h3Jv5R7RcziPVuuL8sf13Zbrxi3cxR0k6WukTViMJdG7kD/r
Pptplhlf9M6gZbxS5PtOJ33nBpS7z/04JZs71V3SFnuuVB/gN8k0YoHvUUEP
YTN/K+pkl8utQCz/qLNs4R+j46zPuaOhdP+TJHPt2+P31osIf5mepciXf+N5
uXwnf5595iMHN6xvOnsHnWt9Wv3S2V4hB/NR4b0Wep87fsd30aLupu/s8x+T
maUd
                "]]},
              RowBox[{"-", "57.`"}]],
             Annotation[#, -57., "Tooltip"]& ], 
            TagBox[
             TooltipBox[
              {RGBColor[
               0.6666666666666666, 0.6666666666666666, 0.6666666666666666], 
               Opacity[0.5], CapForm["Butt"], LineBox[CompressedData["
1:eJwV0U9oz3Ecx/HXhtjKFmF/bMs2s7GJ08TQHLlgY/PnJv9O/hwmF5Q4cOCi
KRT5U2iiJE6uq5m4+JcDcxkN+VMmpjx+h2evz/v1ef/7fL/1O/Z37StKcg+N
c5LSRUkJpmFrZfKNzuMX0yIEvfxRWsf/tzCZwF/08N/xa/i/xeP4hU38t/xK
/k/xD3xHN/81fwb/q/gLPmM9/1VhB/4n8UeMYh2/fXHy0t2j1uRZW/IcD53v
VCd99XZz14PNGOe9cHd8brKsKVmt/gV/Fe1oTqrcn3BfTU/StopkUI9W+kDf
teqO4Zzz2OzkrPMZjMj5gPKa5LK9yugVuqYqaWhIhsVPMUXOZDz2jrt63Ffb
gX47nEetOXv5NXQX3Y2dGJSzh96ktzDgPKDHRjs32vVSY3IRb7ypwsyhwneY
nxy2wwHng7iu/w106j1mhw28U954Glf51zChZrDQW84svfrsfgilZvQWduUP
q11Jt4hb9O+XN8nMmfoU0xL/o8leZTTqNstbLv+JuhW0R9ys7o9ZF8Tl6reZ
sR1T5Xe5b+cPyV9Gu8UL5B+VN+I/HaHv6XTzbtf5Z7XJ0hajaK/6Jb5zp15n
veM/FK5sKg==
                "]]},
              RowBox[{"-", "76.`"}]],
             Annotation[#, -76., "Tooltip"]& ], {}, {}}}], 
         {RGBColor[0.368417, 0.506779, 0.709798], 
          LineBox[NCache[{{60, 19}, {60, 20}, {60, 19}, {60, 20}, {60, 19}, {
             60, 20}, {60, 19}, {60, 20}, {60, 21}, {60, 22}, {60, 23}, {60, 
             22}, {60, 21}, {60, 20}, {60, 19}, {60, 20}, {60, 21}, {60, 
             22}, {60, 21}, {60, 20}, {60, 19}, {60, 20}, {60, 21}, {60, 
             20}, {60, 19}, {60, 20}, {60, 21}, {60, 22}, {60, 23}, {60, 
             22}, {60, 23}, {60, 22}, {60, 23}, {60, 24}, {60, 23}, {60, 
             22}, {60, 23}, {60, 22}, {60, 23}, {60, 24}, {60, 25}, {60, 
             26}, {59, 26}, {59, 25}, {59, 26}, {59, 25}, {59, 24}, {59, 
             25}, {59, 24}, {59, 25}, {59, 24}, {59, 23}, {59, 22}, {59, 
             21}, {59, 22}, {59, 21}, {59, 20}, {59, 21}, {59, 22}, {59, 
             23}, {59, 24}, {59, 25}, {59, 24}, {59, 23}, {60, 19}, {60, 
             20}, {60, 21}, {60, 20}, {60, 21}, {60, 20}, {60, 19}, {60, 
             18}, {60, 19}, {60, 20}, {60, 19}, {60, 18}, {60, 17}, {60, 
             18}, {60, 19}, {60, 18}, {60, 17}, {60, 18}, {60, 19}, {60, 
             20}, {60, 21}, {60, 20}, {60, 19}, {60, 20}, {60, 19}, {60, 
             20}, {60, 19}, {60, 18}, {60, 17}, {60, 16}, {60, 17}, {60, 
             18}, {60, 17}, {60, 18}, {60, 17}, {60, 18}, {60, 19}, {60, 
             20}, {60, 19}, {60, 18}, {60, 17}, {60, 18}, {60, 17}, {59, 
             17}, {59, 18}, {58, 18}, {58, 17}, {58, 16}, {58, 17}, {58, 
             18}, {58, 17}, {58, 18}, {58, 19}, {58, 20}, {58, 21}, {58, 
             20}, {58, 19}, {58, 20}, {58, 21}, {58, 22}, {58, 23}, {58, 
             22}, {58, 23}, {58, 22}, {58, 23}, {58, 22}, {58, 21}, {58, 
             22}, {58, 23}, {58, 22}, {58, 21}, {58, 22}, {58, 21}, {58, 
             20}, {58, 19}, {58, 20}, {58, 21}, {58, 20}, {58, 21}, {58, 
             20}, {58, 21}, {58, 22}, {58, 21}, {58, 22}, {58, 23}, {58, 
             22}, {58, 21}, {58, 20}, {58, 21}, {58, 20}, {58, 21}, {
             59, Rational[77, 4]}, {59, Rational[73, 4]}, {
             58, Rational[73, 4]}, {58, Rational[69, 4]}, {
             58, Rational[73, 4]}, {58, Rational[77, 4]}, {
             58, Rational[73, 4]}, {58, Rational[77, 4]}, {
             58, Rational[73, 4]}, {58, Rational[77, 4]}, {
             58, Rational[81, 4]}, {58, Rational[77, 4]}, {
             58, Rational[73, 4]}, {57, Rational[73, 4]}, {
             57, Rational[69, 4]}, {57, Rational[73, 4]}, {
             57, Rational[77, 4]}, {57, Rational[73, 4]}, {
             57, Rational[69, 4]}, {57, Rational[73, 4]}, {
             57, Rational[69, 4]}, {57, Rational[73, 4]}, {
             57, Rational[77, 4]}, {57, Rational[81, 4]}, {
             57, Rational[85, 4]}, {57, Rational[81, 4]}, {
             57, Rational[77, 4]}, {57, Rational[73, 4]}, {
             57, Rational[69, 4]}, {57, Rational[65, 4]}, {
             57, Rational[69, 4]}, {57, Rational[73, 4]}, {
             57, Rational[69, 4]}, {57, Rational[65, 4]}, {
             57, Rational[61, 4]}, {57, Rational[57, 4]}, {
             57, Rational[53, 4]}, {56, Rational[53, 4]}, {
             56, Rational[49, 4]}, {56, Rational[45, 4]}, {
             56, Rational[41, 4]}, {56, Rational[45, 4]}, {
             56, Rational[41, 4]}, {56, Rational[45, 4]}, {
             56, Rational[41, 4]}, {56, Rational[45, 4]}, {
             56, Rational[49, 4]}, {56, Rational[45, 4]}, {
             56, Rational[49, 4]}, {56, Rational[53, 4]}, {
             56, Rational[57, 4]}, {56, Rational[53, 4]}, {
             56, Rational[49, 4]}, {56, Rational[53, 4]}, {
             56, Rational[49, 4]}, {57, Rational[45, 4]}, {
             57, Rational[49, 4]}, {56, Rational[49, 4]}, {
             56, Rational[45, 4]}, {56, Rational[41, 4]}, {
             56, Rational[45, 4]}, {56, Rational[41, 4]}, {
             56, Rational[37, 4]}, {56, Rational[41, 4]}, {
             56, Rational[45, 4]}, {56, Rational[41, 4]}, {
             56, Rational[45, 4]}, {56, Rational[41, 4]}, {
             56, Rational[45, 4]}, {56, Rational[41, 4]}, {
             56, Rational[37, 4]}, {56, Rational[33, 4]}, {
             56, Rational[37, 4]}, {56, Rational[41, 4]}, {
             56, Rational[37, 4]}, {55, Rational[37, 4]}, {
             55, Rational[41, 4]}, {56, Rational[37, 4]}, {
             56, Rational[41, 4]}, {56, Rational[45, 4]}, {
             56, Rational[41, 4]}, {56, Rational[45, 4]}, {
             56, Rational[49, 4]}, {57, Rational[45, 4]}, {
             57, Rational[49, 4]}, {57, Rational[45, 4]}, {
             57, Rational[49, 4]}, {57, Rational[53, 4]}, {
             57, Rational[57, 4]}, {57, Rational[61, 4]}, {
             57, Rational[57, 4]}, {57, Rational[53, 4]}, {
             56, Rational[53, 4]}, {56, Rational[49, 4]}, {
             56, Rational[45, 4]}, {55, Rational[45, 4]}, {
             55, Rational[49, 4]}, {54, Rational[49, 4]}, {
             54, Rational[53, 4]}, {54, Rational[49, 4]}, {
             54, Rational[53, 4]}, {54, Rational[49, 4]}, {
             55, Rational[45, 4]}, {55, Rational[41, 4]}, {
             55, Rational[45, 4]}, {55, Rational[49, 4]}, {
             55, Rational[53, 4]}, {56, Rational[49, 4]}, {
             56, Rational[53, 4]}, {56, Rational[49, 4]}, {
             56, Rational[53, 4]}, {56, Rational[57, 4]}, {
             56, Rational[53, 4]}, {56, Rational[49, 4]}, {
             56, Rational[45, 4]}, {57, Rational[41, 4]}, {
             57, Rational[45, 4]}, {57, Rational[41, 4]}, {
             57, Rational[45, 4]}, {56, Rational[45, 4]}, {
             56, Rational[49, 4]}, {56, Rational[53, 4]}, {
             56, Rational[57, 4]}, {56, Rational[53, 4]}, {
             56, Rational[49, 4]}, {56, Rational[45, 4]}, {
             56, Rational[41, 4]}, {56, Rational[37, 4]}, {
             56, Rational[33, 4]}, {56, Rational[37, 4]}, {
             56, Rational[33, 4]}, {56, Rational[37, 4]}, {
             56, Rational[41, 4]}, {56, Rational[37, 4]}, {
             56, Rational[41, 4]}, {56, Rational[45, 4]}, {
             56, Rational[49, 4]}, {56, Rational[53, 4]}, {
             56, Rational[57, 4]}, {56, Rational[61, 4]}, {
             56, Rational[65, 4]}, {56, Rational[69, 4]}, {
             56, Rational[73, 4]}, {56, Rational[69, 4]}, {
             56, Rational[73, 4]}, {56, Rational[69, 4]}, {
             56, Rational[65, 4]}, {56, Rational[69, 4]}, {
             56, Rational[73, 4]}, {56, Rational[77, 4]}, {
             56, Rational[81, 4]}, {56, Rational[77, 4]}, {
             56, Rational[73, 4]}, {56, Rational[69, 4]}, {
             56, Rational[73, 4]}, {56, Rational[77, 4]}, {
             56, Rational[73, 4]}, {56, Rational[77, 4]}, {
             56, Rational[81, 4]}, {56, Rational[85, 4]}, {
             56, Rational[81, 4]}, {56, Rational[85, 4]}, {
             56, Rational[89, 4]}, {56, Rational[93, 4]}, {
             56, Rational[97, 4]}, {56, Rational[93, 4]}, {
             56, Rational[97, 4]}, {56, Rational[101, 4]}, {
             55, Rational[81, 4]}, {55, Rational[85, 4]}, {
             55, Rational[81, 4]}, {55, Rational[85, 4]}, {
             55, Rational[81, 4]}, {55, Rational[77, 4]}, {
             55, Rational[73, 4]}, {55, Rational[69, 4]}, {
             55, Rational[73, 4]}, {55, Rational[77, 4]}, {
             55, Rational[73, 4]}, {55, Rational[77, 4]}, {
             55, Rational[73, 4]}, {55, Rational[69, 4]}, {
             55, Rational[65, 4]}, {55, Rational[61, 4]}, {
             55, Rational[57, 4]}, {55, Rational[61, 4]}, {
             55, Rational[65, 4]}, {55, Rational[61, 4]}, {
             55, Rational[65, 4]}, {55, Rational[61, 4]}, {
             55, Rational[57, 4]}, {55, Rational[61, 4]}, {
             55, Rational[65, 4]}, {55, Rational[69, 4]}, {
             55, Rational[65, 4]}, {55, Rational[61, 4]}, {
             55, Rational[65, 4]}, {55, Rational[61, 4]}, {
             55, Rational[65, 4]}, {55, Rational[69, 4]}, {
             55, Rational[73, 4]}, {55, Rational[77, 4]}, {
             55, Rational[81, 4]}, {55, Rational[77, 4]}, {
             55, Rational[73, 4]}, {55, Rational[69, 4]}, {
             55, Rational[73, 4]}, {55, Rational[69, 4]}, {
             55, Rational[73, 4]}, {55, Rational[77, 4]}, {
             55, Rational[81, 4]}, {55, Rational[85, 4]}, {
             55, Rational[89, 4]}, {55, Rational[93, 4]}, {
             55, Rational[89, 4]}, {55, Rational[93, 4]}, {
             55, Rational[97, 4]}, {55, Rational[93, 4]}, {
             55, Rational[89, 4]}, {55, Rational[93, 4]}, {
             55, Rational[89, 4]}, {55, Rational[85, 4]}, {
             55, Rational[89, 4]}, {55, Rational[85, 4]}, {
             55, Rational[81, 4]}, {55, Rational[77, 4]}, {
             55, Rational[73, 4]}, {55, Rational[77, 4]}, {
             55, Rational[81, 4]}, {55, Rational[85, 4]}, {
             55, Rational[81, 4]}, {55, Rational[85, 4]}, {
             55, Rational[81, 4]}, {55, Rational[85, 4]}, {
             55, Rational[89, 4]}, {55, Rational[93, 4]}, {
             55, Rational[97, 4]}, {55, Rational[93, 4]}, {
             55, Rational[97, 4]}, {55, Rational[101, 4]}, {
             55, Rational[97, 4]}, {55, Rational[101, 4]}, {
             55, Rational[97, 4]}, {55, Rational[101, 4]}, {
             55, Rational[97, 4]}, {55, Rational[93, 4]}, {
             55, Rational[97, 4]}, {55, Rational[93, 4]}, {
             55, Rational[97, 4]}, {55, Rational[93, 4]}, {
             55, Rational[89, 4]}, {55, Rational[93, 4]}, {
             55, Rational[89, 4]}, {55, Rational[93, 4]}, {
             55, Rational[97, 4]}, {55, Rational[101, 4]}, {
             55, Rational[97, 4]}, {55, Rational[93, 4]}, {
             55, Rational[89, 4]}, {55, Rational[85, 4]}, {
             55, Rational[81, 4]}, {55, Rational[85, 4]}, {
             55, Rational[81, 4]}, {55, Rational[85, 4]}, {
             55, Rational[81, 4]}, {55, Rational[85, 4]}, {
             55, Rational[81, 4]}, {55, Rational[85, 4]}, {
             55, Rational[89, 4]}, {55, Rational[85, 4]}, {
             55, Rational[81, 4]}, {55, Rational[77, 4]}, {
             55, Rational[81, 4]}, {55, Rational[85, 4]}, {
             55, Rational[89, 4]}, {55, Rational[93, 4]}, {
             55, Rational[89, 4]}, {55, Rational[93, 4]}, {
             55, Rational[89, 4]}, {55, Rational[85, 4]}, {
             55, Rational[89, 4]}, {55, Rational[85, 4]}, {
             55, Rational[81, 4]}, {55, Rational[85, 4]}, {
             55, Rational[89, 4]}, {55, Rational[93, 4]}, {
             55, Rational[97, 4]}, {55, Rational[93, 4]}, {
             55, Rational[97, 4]}, {55, Rational[101, 4]}, {
             55, Rational[97, 4]}, {55, Rational[101, 4]}, {
             55, Rational[105, 4]}, {55, Rational[101, 4]}, {
             55, Rational[97, 4]}, {55, Rational[93, 4]}, {
             55, Rational[97, 4]}, {55, Rational[93, 4]}, {
             55, Rational[89, 4]}, {55, Rational[85, 4]}, {
             55, Rational[89, 4]}, {55, Rational[85, 4]}, {
             55, Rational[81, 4]}, {55, Rational[77, 4]}, {
             55, Rational[73, 4]}, {55, Rational[69, 4]}, {
             55, Rational[73, 4]}, {55, Rational[77, 4]}, {
             55, Rational[73, 4]}, {55, Rational[77, 4]}, {
             55, Rational[73, 4]}, {55, Rational[69, 4]}, {
             55, Rational[73, 4]}, {55, Rational[77, 4]}, {
             55, Rational[73, 4]}, {55, Rational[69, 4]}, {
             55, Rational[65, 4]}, {55, Rational[69, 4]}, {
             55, Rational[65, 4]}, {55, Rational[69, 4]}, {
             55, Rational[73, 4]}, {55, Rational[77, 4]}, {
             55, Rational[81, 4]}, {55, Rational[77, 4]}, {
             55, Rational[73, 4]}, {55, Rational[69, 4]}, {
             55, Rational[65, 4]}, {55, Rational[61, 4]}, {
             55, Rational[65, 4]}, {55, Rational[69, 4]}, {
             55, Rational[73, 4]}, {55, Rational[69, 4]}, {
             55, Rational[65, 4]}, {55, Rational[61, 4]}, {
             55, Rational[65, 4]}, {55, Rational[69, 4]}, {
             55, Rational[65, 4]}, {55, Rational[69, 4]}, {
             55, Rational[65, 4]}, {55, Rational[69, 4]}, {
             55, Rational[73, 4]}, {55, Rational[77, 4]}, {
             55, Rational[81, 4]}, {55, Rational[77, 4]}, {
             55, Rational[73, 4]}, {55, Rational[77, 4]}, {
             55, Rational[73, 4]}, {55, Rational[77, 4]}, {
             55, Rational[73, 4]}, {55, Rational[69, 4]}, {
             55, Rational[73, 4]}, {55, Rational[69, 4]}, {
             55, Rational[65, 4]}, {55, Rational[69, 4]}, {
             55, Rational[73, 4]}, {55, Rational[77, 4]}, {
             55, Rational[81, 4]}, {55, Rational[77, 4]}, {
             55, Rational[73, 4]}, {55, Rational[77, 4]}, {
             55, Rational[81, 4]}, {55, Rational[85, 4]}, {
             55, Rational[81, 4]}, {55, Rational[85, 4]}, {
             55, Rational[81, 4]}, {55, Rational[85, 4]}, {
             55, Rational[81, 4]}, {55, Rational[77, 4]}, {
             55, Rational[81, 4]}, {55, Rational[85, 4]}, {
             55, Rational[89, 4]}, {55, Rational[93, 4]}, {
             55, Rational[89, 4]}, {55, Rational[93, 4]}, {
             55, Rational[97, 4]}, {55, Rational[101, 4]}, {
             55, Rational[97, 4]}, {55, Rational[93, 4]}, {
             55, Rational[89, 4]}, {55, Rational[93, 4]}, {
             55, Rational[97, 4]}, {55, Rational[93, 4]}, {
             55, Rational[89, 4]}, {55, Rational[85, 4]}, {
             55, Rational[89, 4]}, {55, Rational[93, 4]}, {
             55, Rational[89, 4]}, {55, Rational[85, 4]}, {
             54, Rational[85, 4]}, {54, Rational[81, 4]}, {
             54, Rational[77, 4]}, {54, Rational[81, 4]}, {
             54, Rational[77, 4]}, {54, Rational[81, 4]}, {
             54, Rational[85, 4]}, {54, Rational[81, 4]}, {
             54, Rational[85, 4]}, {54, Rational[81, 4]}, {
             54, Rational[85, 4]}, {54, Rational[89, 4]}, {
             54, Rational[85, 4]}, {54, Rational[81, 4]}, {
             54, Rational[77, 4]}, {54, Rational[81, 4]}, {
             54, Rational[77, 4]}, {54, Rational[73, 4]}, {
             54, Rational[77, 4]}, {54, Rational[81, 4]}, {
             54, Rational[77, 4]}, {54, Rational[81, 4]}, {
             54, Rational[77, 4]}, {54, Rational[73, 4]}, {
             54, Rational[77, 4]}, {54, Rational[73, 4]}, {
             54, Rational[69, 4]}, {54, Rational[65, 4]}, {
             54, Rational[61, 4]}, {54, Rational[57, 4]}, {
             54, Rational[53, 4]}, {54, Rational[57, 4]}, {
             54, Rational[53, 4]}, {54, Rational[49, 4]}, {
             54, Rational[45, 4]}, {55, Rational[41, 4]}, {
             55, Rational[45, 4]}, {55, Rational[49, 4]}, {
             55, Rational[53, 4]}, {55, Rational[49, 4]}, {
             55, Rational[45, 4]}, {56, Rational[41, 4]}, {
             56, Rational[45, 4]}, {56, Rational[41, 4]}, {
             56, Rational[37, 4]}, {56, Rational[41, 4]}, {
             56, Rational[37, 4]}, {56, Rational[41, 4]}, {
             56, Rational[37, 4]}, {56, Rational[41, 4]}, {
             56, Rational[37, 4]}, {55, Rational[37, 4]}, {
             55, Rational[41, 4]}, {55, Rational[45, 4]}, {
             55, Rational[41, 4]}, {55, Rational[37, 4]}, {
             55, Rational[41, 4]}, {55, Rational[37, 4]}, {
             55, Rational[41, 4]}, {55, Rational[37, 4]}, {
             55, Rational[33, 4]}, {55, Rational[37, 4]}, {
             55, Rational[41, 4]}, {55, Rational[37, 4]}, {
             55, Rational[41, 4]}, {55, Rational[37, 4]}, {
             56, Rational[33, 4]}, {56, Rational[29, 4]}, {
             56, Rational[25, 4]}, {56, Rational[29, 4]}, {
             56, Rational[25, 4]}, {56, Rational[29, 4]}, {
             56, Rational[33, 4]}, {56, Rational[37, 4]}, {
             56, Rational[33, 4]}, {56, Rational[37, 4]}, {
             56, Rational[33, 4]}, {56, Rational[29, 4]}, {
             56, Rational[25, 4]}, {56, Rational[29, 4]}, {
             56, Rational[25, 4]}, {56, Rational[29, 4]}, {
             56, Rational[33, 4]}, {56, Rational[37, 4]}, {
             56, Rational[41, 4]}, {56, Rational[37, 4]}, {
             56, Rational[41, 4]}, {56, Rational[37, 4]}, {
             56, Rational[33, 4]}, {56, Rational[37, 4]}, {
             56, Rational[33, 4]}, {56, Rational[29, 4]}, {
             56, Rational[33, 4]}, {56, Rational[37, 4]}, {
             56, Rational[33, 4]}, {56, Rational[29, 4]}, {
             56, Rational[33, 4]}, {56, Rational[37, 4]}, {
             56, Rational[41, 4]}, {56, Rational[37, 4]}, {
             56, Rational[41, 4]}, {56, Rational[45, 4]}, {
             56, Rational[49, 4]}, {56, Rational[45, 4]}, {
             56, Rational[41, 4]}, {56, Rational[37, 4]}, {
             56, Rational[33, 4]}, {56, Rational[29, 4]}, {
             56, Rational[25, 4]}, {56, Rational[29, 4]}, {
             56, Rational[33, 4]}, {56, Rational[37, 4]}, {
             56, Rational[41, 4]}, {56, Rational[37, 4]}, {
             56, Rational[41, 4]}, {56, Rational[37, 4]}, {
             56, Rational[41, 4]}, {56, Rational[45, 4]}, {
             56, Rational[41, 4]}, {56, Rational[45, 4]}, {
             56, Rational[41, 4]}, {56, Rational[37, 4]}, {
             56, Rational[33, 4]}, {56, Rational[37, 4]}, {
             56, Rational[33, 4]}, {56, Rational[37, 4]}, {
             56, Rational[41, 4]}, {56, Rational[37, 4]}, {
             57, Rational[33, 4]}, {57, Rational[37, 4]}, {
             57, Rational[41, 4]}, {57, Rational[37, 4]}, {
             57, Rational[33, 4]}, {58, Rational[29, 4]}, {
             58, Rational[33, 4]}, {58, Rational[29, 4]}, {
             58, Rational[33, 4]}, {58, Rational[29, 4]}, {
             58, Rational[33, 4]}, {58, Rational[37, 4]}, {
             58, Rational[41, 4]}, {58, Rational[37, 4]}, {
             58, Rational[33, 4]}, {58, Rational[37, 4]}, {
             58, Rational[41, 4]}, {58, Rational[37, 4]}, {
             58, Rational[41, 4]}, {58, Rational[45, 4]}, {
             58, Rational[41, 4]}, {58, Rational[37, 4]}, {
             58, Rational[41, 4]}, {58, Rational[37, 4]}, {
             58, Rational[41, 4]}, {58, Rational[37, 4]}, {
             58, Rational[41, 4]}, {58, Rational[45, 4]}, {
             58, Rational[49, 4]}, {58, Rational[53, 4]}, {
             58, Rational[49, 4]}, {58, Rational[53, 4]}, {
             58, Rational[57, 4]}, {58, Rational[61, 4]}, {
             58, Rational[57, 4]}, {58, Rational[53, 4]}, {
             58, Rational[57, 4]}, {58, Rational[61, 4]}, {
             58, Rational[57, 4]}, {58, Rational[61, 4]}, {
             58, Rational[57, 4]}, {58, Rational[61, 4]}, {
             58, Rational[65, 4]}, {58, Rational[61, 4]}, {
             58, Rational[57, 4]}, {58, Rational[61, 4]}, {
             58, Rational[65, 4]}, {58, Rational[61, 4]}, {
             58, Rational[57, 4]}, {58, Rational[53, 4]}, {
             58, Rational[57, 4]}, {58, Rational[61, 4]}, {
             58, Rational[57, 4]}, {58, Rational[61, 4]}, {
             58, Rational[65, 4]}, {58, Rational[69, 4]}, {
             58, Rational[65, 4]}, {58, Rational[69, 4]}, {
             58, Rational[65, 4]}, {58, Rational[61, 4]}, {
             58, Rational[65, 4]}, {58, Rational[61, 4]}, {
             58, Rational[57, 4]}, {58, Rational[53, 4]}, {
             58, Rational[49, 4]}, {58, Rational[45, 4]}, {
             58, Rational[49, 4]}, {58, Rational[45, 4]}, {
             58, Rational[49, 4]}, {58, Rational[45, 4]}, {
             58, Rational[41, 4]}, {58, Rational[37, 4]}, {
             58, Rational[33, 4]}, {58, Rational[29, 4]}, {
             58, Rational[25, 4]}, {58, Rational[29, 4]}, {
             58, Rational[33, 4]}, {59, Rational[29, 4]}, {
             59, Rational[25, 4]}, {59, Rational[21, 4]}, {
             59, Rational[25, 4]}, {59, Rational[21, 4]}, {
             59, Rational[17, 4]}, {59, Rational[21, 4]}, {
             59, Rational[25, 4]}, {59, Rational[21, 4]}, {
             59, Rational[17, 4]}, {59, Rational[13, 4]}, {
             59, Rational[17, 4]}, {59, Rational[21, 4]}, {
             59, Rational[17, 4]}, {59, Rational[21, 4]}, {
             59, Rational[25, 4]}, {59, Rational[21, 4]}, {
             59, Rational[17, 4]}, {59, Rational[21, 4]}, {
             59, Rational[25, 4]}, {59, Rational[29, 4]}, {
             59, Rational[33, 4]}, {59, Rational[29, 4]}, {
             59, Rational[25, 4]}, {59, Rational[21, 4]}, {
             59, Rational[25, 4]}, {59, Rational[29, 4]}, {
             59, Rational[33, 4]}, {59, Rational[29, 4]}, {
             59, Rational[33, 4]}, {59, Rational[37, 4]}, {
             59, Rational[41, 4]}, {59, Rational[37, 4]}, {
             59, Rational[41, 4]}, {59, Rational[45, 4]}, {
             59, Rational[41, 4]}, {59, Rational[45, 4]}, {
             59, Rational[41, 4]}, {59, Rational[45, 4]}, {
             59, Rational[49, 4]}, {59, Rational[45, 4]}, {
             59, Rational[41, 4]}, {59, Rational[37, 4]}, {
             59, Rational[41, 4]}, {59, Rational[45, 4]}, {
             59, Rational[49, 4]}, {59, Rational[53, 4]}, {
             59, Rational[57, 4]}, {59, Rational[61, 4]}, {
             59, Rational[65, 4]}, {59, Rational[69, 4]}, {
             59, Rational[65, 4]}, {59, Rational[61, 4]}, {
             59, Rational[57, 4]}, {59, Rational[61, 4]}, {
             59, Rational[65, 4]}, {59, Rational[69, 4]}, {
             59, Rational[73, 4]}, {59, Rational[69, 4]}, {
             59, Rational[65, 4]}, {59, Rational[61, 4]}, {
             59, Rational[65, 4]}, {59, Rational[61, 4]}, {
             59, Rational[65, 4]}, {59, Rational[61, 4]}, {
             59, Rational[65, 4]}, {59, Rational[61, 4]}, {
             59, Rational[57, 4]}, {59, Rational[61, 4]}, {
             59, Rational[57, 4]}, {59, Rational[61, 4]}, {
             59, Rational[57, 4]}, {59, Rational[61, 4]}, {
             59, Rational[65, 4]}, {59, Rational[69, 4]}, {
             59, Rational[73, 4]}, {59, Rational[69, 4]}, {
             59, Rational[73, 4]}, {59, Rational[69, 4]}, {
             59, Rational[73, 4]}, {59, Rational[77, 4]}, {
             59, Rational[81, 4]}, {59, Rational[77, 4]}, {
             59, Rational[73, 4]}, {59, Rational[69, 4]}, {
             59, Rational[73, 4]}, {59, Rational[77, 4]}, {
             59, Rational[73, 4]}, {59, Rational[69, 4]}, {
             59, Rational[73, 4]}, {59, Rational[77, 4]}, {
             59, Rational[73, 4]}, {59, Rational[69, 4]}, {
             59, Rational[73, 4]}, {59, Rational[77, 4]}, {
             59, Rational[73, 4]}, {59, Rational[77, 4]}, {
             59, Rational[73, 4]}, {59, Rational[69, 4]}, {
             59, Rational[73, 4]}, {59, Rational[77, 4]}, {
             59, Rational[81, 4]}, {59, Rational[77, 4]}, {
             59, Rational[73, 4]}, {59, Rational[77, 4]}, {
             59, Rational[73, 4]}, {59, Rational[69, 4]}, {
             59, Rational[73, 4]}, {59, Rational[69, 4]}, {
             59, Rational[73, 4]}, {58, Rational[73, 4]}, {
             58, Rational[77, 4]}, {58, Rational[81, 4]}, {
             58, Rational[77, 4]}, {58, Rational[81, 4]}, {
             58, Rational[85, 4]}, {58, Rational[81, 4]}, {
             58, Rational[77, 4]}, {58, Rational[73, 4]}, {
             58, Rational[77, 4]}, {58, Rational[81, 4]}, {
             58, Rational[77, 4]}, {58, Rational[81, 4]}, {
             58, Rational[77, 4]}, {58, Rational[81, 4]}, {
             58, Rational[85, 4]}, {58, Rational[81, 4]}, {
             58, Rational[77, 4]}, {58, Rational[73, 4]}, {
             58, Rational[77, 4]}, {58, Rational[81, 4]}, {
             58, Rational[77, 4]}, {58, Rational[81, 4]}, {
             58, Rational[85, 4]}, {58, Rational[81, 4]}, {
             58, Rational[77, 4]}, {58, Rational[81, 4]}, {
             58, Rational[85, 4]}, {58, Rational[81, 4]}, {
             58, Rational[77, 4]}, {58, Rational[73, 4]}, {
             58, Rational[69, 4]}, {58, Rational[65, 4]}, {
             58, Rational[61, 4]}, {58, Rational[65, 4]}, {
             58, Rational[69, 4]}, {58, Rational[65, 4]}, {
             58, Rational[69, 4]}, {58, Rational[65, 4]}, {
             58, Rational[61, 4]}, {58, Rational[65, 4]}, {
             58, Rational[69, 4]}, {58, Rational[65, 4]}, {
             58, Rational[69, 4]}, {58, Rational[73, 4]}, {
             58, Rational[77, 4]}, {58, Rational[81, 4]}, {
             58, Rational[77, 4]}, {58, Rational[73, 4]}, {
             58, Rational[69, 4]}, {58, Rational[65, 4]}, {
             58, Rational[69, 4]}, {58, Rational[65, 4]}, {
             58, Rational[61, 4]}, {58, Rational[57, 4]}, {
             58, Rational[53, 4]}, {58, Rational[57, 4]}, {
             58, Rational[61, 4]}, {58, Rational[65, 4]}, {
             58, Rational[61, 4]}, {58, Rational[57, 4]}, {
             58, Rational[53, 4]}, {58, Rational[49, 4]}, {
             58, Rational[53, 4]}, {58, Rational[57, 4]}, {
             58, Rational[61, 4]}, {58, Rational[57, 4]}, {
             58, Rational[53, 4]}, {58, Rational[57, 4]}, {
             58, Rational[53, 4]}, {58, Rational[49, 4]}, {
             57, Rational[49, 4]}, {57, Rational[45, 4]}, {
             57, Rational[41, 4]}, {57, Rational[37, 4]}, {
             57, Rational[33, 4]}, {57, Rational[29, 4]}, {
             57, Rational[25, 4]}, {56, Rational[25, 4]}, {
             56, Rational[29, 4]}, {55, Rational[29, 4]}, {
             55, Rational[33, 4]}, {55, Rational[29, 4]}, {
             55, Rational[25, 4]}, {55, Rational[29, 4]}, {
             55, Rational[33, 4]}, {55, Rational[37, 4]}, {
             55, Rational[33, 4]}, {55, Rational[37, 4]}, {
             55, Rational[33, 4]}, {55, Rational[37, 4]}, {
             54, Rational[37, 4]}, {54, Rational[41, 4]}, {
             54, Rational[37, 4]}, {54, Rational[41, 4]}, {
             54, Rational[45, 4]}, {54, Rational[41, 4]}, {
             54, Rational[37, 4]}, {54, Rational[33, 4]}, {
             54, Rational[29, 4]}, {54, Rational[25, 4]}, {
             54, Rational[21, 4]}, {54, Rational[25, 4]}, {
             54, Rational[29, 4]}, {54, Rational[33, 4]}, {
             54, Rational[29, 4]}, {54, Rational[33, 4]}, {
             54, Rational[29, 4]}, {54, Rational[33, 4]}, {
             54, Rational[29, 4]}, {54, Rational[33, 4]}, {
             54, Rational[37, 4]}, {54, Rational[41, 4]}, {
             54, Rational[45, 4]}, {54, Rational[41, 4]}, {
             54, Rational[45, 4]}, {54, Rational[49, 4]}, {
             54, Rational[53, 4]}, {54, Rational[49, 4]}, {
             55, Rational[45, 4]}, {55, Rational[49, 4]}, {
             55, Rational[45, 4]}, {55, Rational[41, 4]}, {
             54, Rational[41, 4]}, {54, Rational[45, 4]}, {
             54, Rational[41, 4]}, {54, Rational[45, 4]}, {
             54, Rational[41, 4]}, {54, Rational[45, 4]}, {
             54, Rational[49, 4]}, {54, Rational[53, 4]}, {
             54, Rational[49, 4]}, {54, Rational[45, 4]}, {
             54, Rational[41, 4]}, {54, Rational[37, 4]}, {
             54, Rational[41, 4]}, {54, Rational[45, 4]}, {
             54, Rational[49, 4]}, {54, Rational[45, 4]}, {
             54, Rational[41, 4]}, {54, Rational[45, 4]}, {
             54, Rational[41, 4]}, {55, Rational[37, 4]}, {
             55, Rational[33, 4]}, {55, Rational[37, 4]}, {
             55, Rational[41, 4]}, {55, Rational[37, 4]}, {
             55, Rational[41, 4]}, {55, Rational[45, 4]}, {
             55, Rational[41, 4]}, {54, Rational[41, 4]}, {
             54, Rational[45, 4]}, {54, Rational[41, 4]}, {
             54, Rational[45, 4]}, {54, Rational[41, 4]}, {
             54, Rational[37, 4]}, {54, Rational[41, 4]}, {
             54, Rational[45, 4]}, {54, Rational[49, 4]}, {
             54, Rational[45, 4]}, {54, Rational[49, 4]}, {
             54, Rational[53, 4]}, {54, Rational[57, 4]}, {
             54, Rational[61, 4]}, {54, Rational[57, 4]}, {
             54, Rational[61, 4]}, {54, Rational[65, 4]}, {
             54, Rational[61, 4]}, {54, Rational[65, 4]}, {
             54, Rational[69, 4]}, {54, Rational[65, 4]}, {
             54, Rational[61, 4]}, {54, Rational[65, 4]}, {
             54, Rational[69, 4]}, {54, Rational[65, 4]}, {
             54, Rational[61, 4]}, {54, Rational[65, 4]}, {
             54, Rational[61, 4]}, {54, Rational[65, 4]}, {
             54, Rational[61, 4]}, {54, Rational[65, 4]}, {
             54, Rational[61, 4]}, {54, Rational[57, 4]}, {
             54, Rational[61, 4]}, {54, Rational[65, 4]}, {
             54, Rational[61, 4]}, {54, Rational[57, 4]}, {
             53, Rational[57, 4]}, {53, Rational[53, 4]}, {
             53, Rational[57, 4]}, {53, Rational[61, 4]}, {
             53, Rational[65, 4]}, {53, Rational[69, 4]}, {
             53, Rational[73, 4]}, {53, Rational[69, 4]}, {
             53, Rational[65, 4]}, {53, Rational[69, 4]}, {
             53, Rational[73, 4]}, {53, Rational[69, 4]}, {
             53, Rational[73, 4]}, {53, Rational[77, 4]}, {
             53, Rational[73, 4]}, {53, Rational[77, 4]}, {
             53, Rational[81, 4]}, {53, Rational[85, 4]}, {
             53, Rational[89, 4]}, {53, Rational[85, 4]}, {
             53, Rational[81, 4]}, {53, Rational[85, 4]}, {
             53, Rational[81, 4]}, {53, Rational[77, 4]}, {
             53, Rational[81, 4]}, {53, Rational[77, 4]}, {
             53, Rational[81, 4]}, {53, Rational[85, 4]}, {
             53, Rational[89, 4]}, {53, Rational[85, 4]}, {
             53, Rational[81, 4]}, {53, Rational[85, 4]}, {
             53, Rational[89, 4]}, {53, Rational[93, 4]}, {
             53, Rational[89, 4]}, {53, Rational[85, 4]}, {
             53, Rational[81, 4]}, {53, Rational[77, 4]}, {
             53, Rational[73, 4]}, {53, Rational[69, 4]}, {
             53, Rational[65, 4]}, {53, Rational[69, 4]}, {
             53, Rational[73, 4]}, {53, Rational[69, 4]}, {
             53, Rational[65, 4]}, {54, Rational[61, 4]}, {
             54, Rational[65, 4]}, {54, Rational[61, 4]}, {
             54, Rational[65, 4]}, {54, Rational[69, 4]}, {
             54, Rational[73, 4]}, {54, Rational[77, 4]}, {
             54, Rational[73, 4]}, {54, Rational[69, 4]}, {
             54, Rational[65, 4]}, {54, Rational[69, 4]}, {
             54, Rational[73, 4]}, {54, Rational[77, 4]}, {
             54, Rational[81, 4]}, {54, Rational[77, 4]}, {
             54, Rational[81, 4]}, {54, Rational[85, 4]}, {
             54, Rational[81, 4]}, {54, Rational[77, 4]}, {
             54, Rational[73, 4]}, {54, Rational[77, 4]}, {
             54, Rational[73, 4]}, {54, Rational[69, 4]}, {
             54, Rational[73, 4]}, {54, Rational[77, 4]}, {
             54, Rational[73, 4]}, {54, Rational[77, 4]}, {
             54, Rational[73, 4]}, {54, Rational[77, 4]}, {
             54, Rational[81, 4]}, {54, Rational[85, 4]}, {
             54, Rational[81, 4]}, {54, Rational[85, 4]}, {
             54, Rational[81, 4]}, {54, Rational[85, 4]}, {
             54, Rational[89, 4]}, {54, Rational[85, 4]}, {
             54, Rational[89, 4]}, {54, Rational[93, 4]}, {
             54, Rational[89, 4]}, {54, Rational[93, 4]}, {
             54, Rational[97, 4]}, {54, Rational[101, 4]}, {
             54, Rational[97, 4]}, {54, Rational[93, 4]}, {
             54, Rational[97, 4]}, {54, Rational[101, 4]}, {
             54, Rational[97, 4]}, {54, Rational[93, 4]}, {
             54, Rational[89, 4]}, {54, Rational[93, 4]}, {
             54, Rational[89, 4]}, {54, Rational[93, 4]}, {
             54, Rational[89, 4]}, {54, Rational[85, 4]}, {
             54, Rational[89, 4]}, {54, Rational[85, 4]}, {
             54, Rational[81, 4]}, {54, Rational[85, 4]}, {
             54, Rational[81, 4]}, {54, Rational[85, 4]}, {
             54, Rational[81, 4]}, {54, Rational[77, 4]}, {
             54, Rational[81, 4]}, {54, Rational[77, 4]}, {
             54, Rational[81, 4]}, {54, Rational[85, 4]}, {
             54, Rational[89, 4]}, {54, Rational[85, 4]}, {
             54, Rational[81, 4]}, {54, Rational[85, 4]}, {
             54, Rational[89, 4]}, {54, Rational[93, 4]}, {
             54, Rational[89, 4]}, {54, Rational[93, 4]}, {
             54, Rational[97, 4]}, {54, Rational[93, 4]}, {
             54, Rational[89, 4]}, {54, Rational[93, 4]}, {
             54, Rational[89, 4]}, {54, Rational[93, 4]}, {
             54, Rational[89, 4]}, {54, Rational[85, 4]}, {
             54, Rational[81, 4]}, {54, Rational[77, 4]}, {
             54, Rational[81, 4]}, {54, Rational[85, 4]}, {
             54, Rational[81, 4]}, {54, Rational[85, 4]}, {
             54, Rational[81, 4]}, {54, Rational[85, 4]}, {
             54, Rational[81, 4]}, {54, Rational[85, 4]}, {
             54, Rational[81, 4]}, {54, Rational[85, 4]}, {
             54, Rational[81, 4]}, {54, Rational[77, 4]}, {
             54, Rational[81, 4]}, {54, Rational[77, 4]}, {
             54, Rational[73, 4]}, {54, Rational[77, 4]}, {
             54, Rational[81, 4]}, {54, Rational[85, 4]}, {
             54, Rational[89, 4]}, {54, Rational[93, 4]}, {
             54, Rational[97, 4]}, {54, Rational[93, 4]}, {
             54, Rational[97, 4]}, {54, Rational[93, 4]}, {
             54, Rational[89, 4]}, {54, Rational[85, 4]}, {
             54, Rational[89, 4]}, {54, Rational[93, 4]}, {
             54, Rational[89, 4]}, {54, Rational[85, 4]}, {
             54, Rational[81, 4]}, {54, Rational[77, 4]}, {
             54, Rational[73, 4]}, {54, Rational[77, 4]}, {
             54, Rational[81, 4]}, {54, Rational[85, 4]}, {
             54, Rational[81, 4]}, {54, Rational[77, 4]}, {
             54, Rational[73, 4]}, {54, Rational[77, 4]}, {
             54, Rational[81, 4]}, {54, Rational[77, 4]}, {
             54, Rational[81, 4]}, {54, Rational[77, 4]}, {
             54, Rational[81, 4]}, {54, Rational[77, 4]}, {
             54, Rational[81, 4]}, {54, Rational[77, 4]}, {
             54, Rational[81, 4]}, {54, Rational[85, 4]}, {
             54, Rational[81, 4]}, {54, Rational[77, 4]}, {
             54, Rational[73, 4]}, {54, Rational[77, 4]}, {
             54, Rational[81, 4]}, {54, Rational[85, 4]}, {
             54, Rational[81, 4]}, {54, Rational[77, 4]}, {
             54, Rational[73, 4]}, {54, Rational[77, 4]}, {
             54, Rational[73, 4]}, {54, Rational[69, 4]}, {
             54, Rational[65, 4]}, {54, Rational[69, 4]}, {
             54, Rational[73, 4]}, {54, Rational[77, 4]}, {
             54, Rational[81, 4]}, {54, Rational[77, 4]}, {
             54, Rational[81, 4]}, {54, Rational[85, 4]}, {
             54, Rational[81, 4]}, {54, Rational[77, 4]}, {
             54, Rational[73, 4]}, {54, Rational[77, 4]}, {
             54, Rational[81, 4]}, {54, Rational[85, 4]}, {
             54, Rational[89, 4]}, {54, Rational[93, 4]}, {
             54, Rational[97, 4]}, {54, Rational[93, 4]}, {
             54, Rational[89, 4]}, {54, Rational[93, 4]}, {
             54, Rational[97, 4]}, {54, Rational[101, 4]}, {
             54, Rational[97, 4]}, {54, Rational[101, 4]}, {
             54, Rational[97, 4]}, {54, Rational[93, 4]}, {
             54, Rational[97, 4]}, {54, Rational[101, 4]}, {
             54, Rational[105, 4]}, {54, Rational[101, 4]}, {
             54, Rational[105, 4]}, {54, Rational[109, 4]}, {
             54, Rational[105, 4]}, {54, Rational[101, 4]}, {
             54, Rational[105, 4]}, {54, Rational[101, 4]}, {
             54, Rational[105, 4]}, {54, Rational[101, 4]}, {
             54, Rational[97, 4]}, {54, Rational[93, 4]}, {
             54, Rational[89, 4]}, {54, Rational[93, 4]}, {
             54, Rational[89, 4]}, {54, Rational[85, 4]}, {
             54, Rational[81, 4]}, {54, Rational[77, 4]}, {
             54, Rational[73, 4]}, {54, Rational[77, 4]}, {
             54, Rational[81, 4]}, {54, Rational[85, 4]}, {
             54, Rational[89, 4]}, {54, Rational[93, 4]}, {
             54, Rational[89, 4]}, {54, Rational[85, 4]}, {
             54, Rational[89, 4]}, {54, Rational[85, 4]}, {
             54, Rational[81, 4]}, {54, Rational[85, 4]}, {
             54, Rational[81, 4]}, {54, Rational[77, 4]}, {
             54, Rational[81, 4]}, {54, Rational[77, 4]}, {
             54, Rational[81, 4]}, {54, Rational[85, 4]}, {
             54, Rational[89, 4]}, {54, Rational[93, 4]}, {
             54, Rational[97, 4]}, {54, Rational[101, 4]}, {
             54, Rational[97, 4]}, {54, Rational[93, 4]}, {
             54, Rational[89, 4]}, {54, Rational[85, 4]}, {
             54, Rational[81, 4]}, {54, Rational[85, 4]}, {
             54, Rational[89, 4]}, {54, Rational[93, 4]}, {
             54, Rational[97, 4]}, {54, Rational[93, 4]}, {
             54, Rational[89, 4]}, {54, Rational[93, 4]}, {
             54, Rational[97, 4]}, {54, Rational[93, 4]}, {
             54, Rational[97, 4]}, {54, Rational[93, 4]}, {
             54, Rational[97, 4]}, {54, Rational[93, 4]}, {
             54, Rational[89, 4]}, {54, Rational[93, 4]}, {
             54, Rational[97, 4]}, {54, Rational[93, 4]}, {
             54, Rational[89, 4]}, {54, Rational[93, 4]}, {
             54, Rational[97, 4]}, {54, Rational[101, 4]}, {
             54, Rational[97, 4]}, {54, Rational[93, 4]}, {
             54, Rational[97, 4]}, {54, Rational[101, 4]}, {
             54, Rational[97, 4]}, {54, Rational[93, 4]}, {
             54, Rational[89, 4]}, {54, Rational[93, 4]}, {
             54, Rational[89, 4]}, {54, Rational[85, 4]}, {
             54, Rational[89, 4]}, {54, Rational[93, 4]}, {
             54, Rational[89, 4]}, {54, Rational[93, 4]}, {
             54, Rational[97, 4]}, {54, Rational[93, 4]}, {
             54, Rational[97, 4]}, {54, Rational[101, 4]}, {
             54, Rational[97, 4]}, {54, Rational[93, 4]}, {
             54, Rational[97, 4]}, {54, Rational[93, 4]}, {
             54, Rational[97, 4]}, {54, Rational[101, 4]}, {
             54, Rational[97, 4]}, {54, Rational[93, 4]}, {
             54, Rational[97, 4]}, {54, Rational[101, 4]}, {
             54, Rational[105, 4]}, {54, Rational[101, 4]}, {
             54, Rational[97, 4]}, {54, Rational[93, 4]}, {
             54, Rational[97, 4]}, {54, Rational[101, 4]}, {
             54, Rational[97, 4]}, {54, Rational[93, 4]}, {
             54, Rational[97, 4]}, {54, Rational[101, 4]}, {
             54, Rational[97, 4]}, {54, Rational[93, 4]}, {
             54, Rational[97, 4]}, {54, Rational[101, 4]}, {
             54, Rational[105, 4]}, {54, Rational[101, 4]}, {
             54, Rational[105, 4]}, {54, Rational[101, 4]}, {
             54, Rational[97, 4]}, {54, Rational[93, 4]}, {
             54, Rational[97, 4]}, {54, Rational[93, 4]}, {
             54, Rational[97, 4]}, {54, Rational[93, 4]}, {
             54, Rational[97, 4]}, {54, Rational[101, 4]}, {
             54, Rational[97, 4]}, {53, Rational[97, 4]}, {
             53, Rational[101, 4]}, {53, Rational[105, 4]}, {
             53, Rational[109, 4]}, {53, Rational[105, 4]}, {
             53, Rational[101, 4]}, {53, Rational[97, 4]}, {
             53, Rational[101, 4]}, {53, Rational[97, 4]}, {
             53, Rational[101, 4]}, {53, Rational[105, 4]}, {
             53, Rational[109, 4]}, {53, Rational[113, 4]}, {
             53, Rational[109, 4]}, {53, Rational[113, 4]}, {
             53, Rational[109, 4]}, {53, Rational[113, 4]}, {
             53, Rational[117, 4]}, {53, Rational[113, 4]}, {
             53, Rational[109, 4]}, {53, Rational[105, 4]}, {
             53, Rational[101, 4]}, {53, Rational[105, 4]}, {
             53, Rational[101, 4]}, {53, Rational[97, 4]}, {
             53, Rational[101, 4]}, {53, Rational[97, 4]}, {
             53, Rational[101, 4]}, {53, Rational[97, 4]}, {
             53, Rational[93, 4]}, {53, Rational[97, 4]}, {
             53, Rational[101, 4]}, {53, Rational[97, 4]}, {
             53, Rational[93, 4]}, {53, Rational[89, 4]}, {
             53, Rational[93, 4]}, {53, Rational[89, 4]}, {
             53, Rational[85, 4]}, {53, Rational[81, 4]}, {
             53, Rational[77, 4]}, {53, Rational[73, 4]}, {
             53, Rational[77, 4]}, {53, Rational[81, 4]}, {
             53, Rational[77, 4]}, {53, Rational[73, 4]}, {
             53, Rational[77, 4]}, {53, Rational[73, 4]}, {
             53, Rational[69, 4]}, {53, Rational[73, 4]}, {
             53, Rational[69, 4]}, {53, Rational[73, 4]}, {
             53, Rational[77, 4]}, {53, Rational[81, 4]}, {
             53, Rational[85, 4]}, {52, Rational[85, 4]}, {
             52, Rational[81, 4]}, {52, Rational[77, 4]}, {
             52, Rational[81, 4]}, {52, Rational[77, 4]}, {
             52, Rational[81, 4]}, {52, Rational[77, 4]}, {
             52, Rational[81, 4]}, {52, Rational[77, 4]}, {
             52, Rational[81, 4]}, {52, Rational[85, 4]}, {
             52, Rational[89, 4]}, {52, Rational[85, 4]}, {
             52, Rational[89, 4]}, {52, Rational[93, 4]}, {
             52, Rational[97, 4]}, {52, Rational[93, 4]}, {
             52, Rational[89, 4]}, {52, Rational[93, 4]}, {
             52, Rational[97, 4]}, {52, Rational[101, 4]}, {
             52, Rational[105, 4]}, {52, Rational[109, 4]}, {
             52, Rational[105, 4]}, {52, Rational[109, 4]}, {
             52, Rational[105, 4]}, {52, Rational[101, 4]}, {
             52, Rational[105, 4]}, {52, Rational[109, 4]}, {
             52, Rational[105, 4]}, {52, Rational[101, 4]}, {
             52, Rational[97, 4]}, {52, Rational[101, 4]}, {
             52, Rational[105, 4]}, {52, Rational[101, 4]}, {
             51, Rational[85, 4]}, {51, Rational[81, 4]}, {
             51, Rational[85, 4]}, {51, Rational[81, 4]}, {
             51, Rational[85, 4]}, {51, Rational[89, 4]}, {
             51, Rational[85, 4]}, {51, Rational[89, 4]}, {
             51, Rational[85, 4]}, {51, Rational[81, 4]}, {
             51, Rational[77, 4]}, {51, Rational[81, 4]}, {
             51, Rational[77, 4]}, {51, Rational[81, 4]}, {
             51, Rational[85, 4]}, {51, Rational[89, 4]}, {
             51, Rational[85, 4]}, {51, Rational[89, 4]}, {
             51, Rational[93, 4]}, {51, Rational[89, 4]}, {
             51, Rational[93, 4]}, {51, Rational[89, 4]}, {
             51, Rational[85, 4]}, {51, Rational[89, 4]}, {
             51, Rational[93, 4]}, {51, Rational[89, 4]}, {
             51, Rational[93, 4]}, {51, Rational[89, 4]}, {
             51, Rational[93, 4]}, {51, Rational[97, 4]}, {
             51, Rational[93, 4]}, {51, Rational[89, 4]}, {
             51, Rational[93, 4]}, {51, Rational[97, 4]}, {
             51, Rational[93, 4]}, {51, Rational[97, 4]}, {
             51, Rational[93, 4]}, {51, Rational[89, 4]}, {
             51, Rational[85, 4]}, {51, Rational[81, 4]}, {
             51, Rational[77, 4]}, {51, Rational[81, 4]}, {
             51, Rational[77, 4]}, {51, Rational[73, 4]}, {
             51, Rational[69, 4]}, {51, Rational[73, 4]}, {
             51, Rational[69, 4]}, {51, Rational[65, 4]}, {
             51, Rational[69, 4]}, {51, Rational[73, 4]}, {
             51, Rational[77, 4]}, {51, Rational[81, 4]}, {
             51, Rational[85, 4]}, {51, Rational[89, 4]}, {
             51, Rational[93, 4]}, {51, Rational[97, 4]}, {
             51, Rational[93, 4]}, {51, Rational[89, 4]}, {
             51, Rational[85, 4]}, {51, Rational[89, 4]}, {
             51, Rational[93, 4]}, {51, Rational[97, 4]}, {
             51, Rational[93, 4]}, {51, Rational[89, 4]}, {
             51, Rational[85, 4]}, {51, Rational[89, 4]}, {
             51, Rational[93, 4]}, {51, Rational[89, 4]}, {
             51, Rational[85, 4]}, {51, Rational[89, 4]}, {
             51, Rational[85, 4]}, {51, Rational[89, 4]}, {
             51, Rational[93, 4]}, {51, Rational[97, 4]}, {
             51, Rational[101, 4]}, {50, Rational[101, 4]}, {
             50, Rational[97, 4]}, {50, Rational[101, 4]}, {
             50, Rational[97, 4]}, {50, Rational[93, 4]}, {
             50, Rational[97, 4]}, {50, Rational[93, 4]}, {
             50, Rational[89, 4]}, {50, Rational[85, 4]}, {
             50, Rational[89, 4]}, {50, Rational[85, 4]}, {
             50, Rational[89, 4]}, {50, Rational[93, 4]}, {
             50, Rational[89, 4]}, {50, Rational[85, 4]}, {
             50, Rational[89, 4]}, {50, Rational[93, 4]}, {
             50, Rational[97, 4]}, {50, Rational[101, 4]}, {
             50, Rational[97, 4]}, {50, Rational[93, 4]}, {
             50, Rational[97, 4]}, {50, Rational[93, 4]}, {
             50, Rational[89, 4]}, {50, Rational[93, 4]}, {
             50, Rational[97, 4]}, {50, Rational[93, 4]}, {
             50, Rational[89, 4]}, {50, Rational[85, 4]}, {
             50, Rational[89, 4]}, {50, Rational[93, 4]}, {
             50, Rational[97, 4]}, {50, Rational[93, 4]}, {
             50, Rational[97, 4]}, {50, Rational[93, 4]}, {
             50, Rational[97, 4]}, {50, Rational[101, 4]}, {
             50, Rational[105, 4]}, {50, Rational[101, 4]}, {
             50, Rational[105, 4]}, {50, Rational[101, 4]}, {
             50, Rational[105, 4]}, {50, Rational[101, 4]}, {
             50, Rational[105, 4]}, {50, Rational[109, 4]}, {
             50, Rational[105, 4]}, {50, Rational[109, 4]}, {
             50, Rational[105, 4]}, {50, Rational[101, 4]}, {
             50, Rational[105, 4]}, {50, Rational[101, 4]}, {
             50, Rational[97, 4]}, {50, Rational[93, 4]}, {
             50, Rational[97, 4]}, {50, Rational[101, 4]}, {
             50, Rational[105, 4]}, {50, Rational[101, 4]}, {
             50, Rational[97, 4]}, {50, Rational[101, 4]}, {
             50, Rational[97, 4]}, {50, Rational[101, 4]}, {
             50, Rational[105, 4]}, {50, Rational[109, 4]}, {
             50, Rational[105, 4]}, {50, Rational[101, 4]}, {
             50, Rational[105, 4]}, {50, Rational[101, 4]}, {
             50, Rational[105, 4]}, {50, Rational[101, 4]}, {
             50, Rational[105, 4]}, {50, Rational[109, 4]}, {
             50, Rational[105, 4]}, {50, Rational[109, 4]}, {
             50, Rational[113, 4]}, {50, Rational[109, 4]}, {
             49, Rational[109, 4]}, {49, Rational[113, 4]}, {
             49, Rational[117, 4]}, {49, Rational[121, 4]}, {
             49, Rational[117, 4]}, {49, Rational[113, 4]}, {
             49, Rational[117, 4]}, {49, Rational[113, 4]}, {
             49, Rational[117, 4]}, {49, Rational[113, 4]}, {
             49, Rational[109, 4]}, {49, Rational[105, 4]}, {
             49, Rational[101, 4]}, {49, Rational[97, 4]}, {
             49, Rational[101, 4]}, {49, Rational[105, 4]}, {
             49, Rational[101, 4]}, {49, Rational[105, 4]}, {
             49, Rational[109, 4]}, {49, Rational[105, 4]}, {
             49, Rational[101, 4]}, {49, Rational[97, 4]}, {
             49, Rational[101, 4]}, {49, Rational[105, 4]}, {
             49, Rational[101, 4]}, {49, Rational[97, 4]}, {
             49, Rational[101, 4]}, {49, Rational[105, 4]}, {
             49, Rational[101, 4]}, {49, Rational[97, 4]}, {
             49, Rational[93, 4]}, {49, Rational[97, 4]}, {
             49, Rational[93, 4]}, {49, Rational[97, 4]}, {
             49, Rational[93, 4]}, {49, Rational[89, 4]}, {
             49, Rational[85, 4]}, {49, Rational[89, 4]}, {
             49, Rational[85, 4]}, {49, Rational[89, 4]}, {
             49, Rational[85, 4]}, {49, Rational[81, 4]}, {
             49, Rational[85, 4]}, {49, Rational[81, 4]}, {
             49, Rational[85, 4]}, {49, Rational[89, 4]}, {
             49, Rational[93, 4]}, {49, Rational[89, 4]}, {
             49, Rational[93, 4]}, {49, Rational[89, 4]}, {
             49, Rational[93, 4]}, {49, Rational[97, 4]}, {
             49, Rational[93, 4]}, {49, Rational[89, 4]}, {
             49, Rational[85, 4]}, {49, Rational[81, 4]}, {
             49, Rational[85, 4]}, {49, Rational[81, 4]}, {
             49, Rational[85, 4]}, {49, Rational[89, 4]}, {
             49, Rational[85, 4]}, {49, Rational[81, 4]}, {
             49, Rational[85, 4]}, {49, Rational[89, 4]}, {
             49, Rational[85, 4]}, {49, Rational[81, 4]}, {
             49, Rational[77, 4]}, {49, Rational[73, 4]}, {
             49, Rational[69, 4]}, {49, Rational[73, 4]}, {
             49, Rational[69, 4]}, {49, Rational[73, 4]}, {
             49, Rational[77, 4]}, {49, Rational[73, 4]}, {
             49, Rational[77, 4]}, {49, Rational[81, 4]}, {
             49, Rational[85, 4]}, {49, Rational[81, 4]}, {
             49, Rational[77, 4]}, {49, Rational[81, 4]}, {
             49, Rational[85, 4]}, {49, Rational[81, 4]}, {
             49, Rational[77, 4]}, {49, Rational[73, 4]}, {
             49, Rational[77, 4]}, {49, Rational[81, 4]}, {
             49, Rational[85, 4]}, {49, Rational[89, 4]}, {
             49, Rational[93, 4]}, {49, Rational[89, 4]}, {
             49, Rational[85, 4]}, {49, Rational[89, 4]}, {
             49, Rational[93, 4]}, {49, Rational[89, 4]}, {
             49, Rational[85, 4]}, {49, Rational[81, 4]}, {
             49, Rational[85, 4]}, {49, Rational[81, 4]}, {
             49, Rational[85, 4]}, {49, Rational[89, 4]}, {
             49, Rational[85, 4]}, {49, Rational[89, 4]}, {
             49, Rational[85, 4]}, {49, Rational[81, 4]}, {
             49, Rational[85, 4]}, {49, Rational[89, 4]}, {
             49, Rational[85, 4]}, {49, Rational[81, 4]}, {
             49, Rational[85, 4]}, {49, Rational[81, 4]}, {
             49, Rational[77, 4]}, {49, Rational[73, 4]}, {
             49, Rational[69, 4]}, {49, Rational[65, 4]}, {
             49, Rational[69, 4]}, {49, Rational[73, 4]}, {
             49, Rational[77, 4]}, {49, Rational[73, 4]}, {
             49, Rational[69, 4]}, {49, Rational[73, 4]}, {
             49, Rational[69, 4]}, {49, Rational[65, 4]}, {
             49, Rational[61, 4]}, {49, Rational[65, 4]}, {
             49, Rational[69, 4]}, {49, Rational[65, 4]}, {
             49, Rational[61, 4]}, {49, Rational[65, 4]}, {
             49, Rational[69, 4]}, {49, Rational[73, 4]}, {
             49, Rational[77, 4]}, {49, Rational[81, 4]}, {
             49, Rational[85, 4]}, {49, Rational[89, 4]}, {
             49, Rational[85, 4]}, {49, Rational[81, 4]}, {
             49, Rational[85, 4]}, {49, Rational[89, 4]}, {
             49, Rational[93, 4]}, {49, Rational[89, 4]}, {
             49, Rational[85, 4]}, {49, Rational[81, 4]}, {
             49, Rational[77, 4]}, {49, Rational[81, 4]}, {
             49, Rational[85, 4]}, {49, Rational[89, 4]}, {
             49, Rational[93, 4]}, {49, Rational[89, 4]}, {
             49, Rational[85, 4]}, {49, Rational[89, 4]}, {
             49, Rational[93, 4]}, {49, Rational[89, 4]}, {
             49, Rational[93, 4]}, {49, Rational[97, 4]}, {
             49, Rational[93, 4]}, {49, Rational[89, 4]}, {
             49, Rational[85, 4]}, {49, Rational[81, 4]}, {
             49, Rational[85, 4]}, {49, Rational[89, 4]}, {
             49, Rational[93, 4]}, {49, Rational[89, 4]}, {
             49, Rational[85, 4]}, {49, Rational[89, 4]}, {
             49, Rational[85, 4]}, {49, Rational[89, 4]}, {
             49, Rational[85, 4]}, {49, Rational[89, 4]}, {
             49, Rational[85, 4]}, {48, Rational[85, 4]}, {
             48, Rational[89, 4]}, {48, Rational[93, 4]}, {
             48, Rational[89, 4]}, {48, Rational[93, 4]}, {
             48, Rational[89, 4]}, {48, Rational[93, 4]}, {
             48, Rational[97, 4]}, {49, Rational[93, 4]}, {
             49, Rational[89, 4]}, {49, Rational[93, 4]}, {
             49, Rational[89, 4]}, {49, Rational[93, 4]}, {
             49, Rational[89, 4]}, {49, Rational[93, 4]}, {
             49, Rational[97, 4]}, {49, Rational[93, 4]}, {
             49, Rational[89, 4]}, {49, Rational[85, 4]}, {
             49, Rational[81, 4]}, {49, Rational[77, 4]}, {
             49, Rational[73, 4]}, {49, Rational[77, 4]}, {
             49, Rational[81, 4]}, {49, Rational[85, 4]}, {
             49, Rational[89, 4]}, {49, Rational[85, 4]}, {
             49, Rational[81, 4]}, {49, Rational[77, 4]}, {
             49, Rational[81, 4]}, {49, Rational[85, 4]}, {
             49, Rational[89, 4]}, {49, Rational[93, 4]}, {
             49, Rational[89, 4]}, {49, Rational[85, 4]}, {
             49, Rational[81, 4]}, {49, Rational[85, 4]}, {
             49, Rational[89, 4]}, {49, Rational[93, 4]}, {
             49, Rational[97, 4]}, {49, Rational[93, 4]}, {
             49, Rational[89, 4]}, {49, Rational[85, 4]}, {
             49, Rational[89, 4]}, {49, Rational[93, 4]}, {
             49, Rational[97, 4]}, {49, Rational[93, 4]}, {
             49, Rational[89, 4]}, {49, Rational[85, 4]}, {
             49, Rational[81, 4]}, {49, Rational[85, 4]}, {
             49, Rational[81, 4]}, {49, Rational[85, 4]}, {
             49, Rational[81, 4]}, {49, Rational[85, 4]}, {
             49, Rational[89, 4]}, {49, Rational[93, 4]}, {
             49, Rational[97, 4]}, {49, Rational[93, 4]}, {
             49, Rational[97, 4]}, {49, Rational[101, 4]}, {
             49, Rational[105, 4]}, {49, Rational[101, 4]}, {
             49, Rational[97, 4]}, {49, Rational[93, 4]}, {
             49, Rational[89, 4]}, {49, Rational[93, 4]}, {
             49, Rational[89, 4]}, {49, Rational[85, 4]}, {
             49, Rational[81, 4]}, {49, Rational[77, 4]}, {
             49, Rational[81, 4]}, {49, Rational[85, 4]}, {
             49, Rational[81, 4]}, {49, Rational[77, 4]}, {
             49, Rational[73, 4]}, {49, Rational[77, 4]}, {
             49, Rational[73, 4]}, {49, Rational[69, 4]}, {
             49, Rational[73, 4]}, {49, Rational[69, 4]}, {
             49, Rational[73, 4]}, {49, Rational[69, 4]}, {
             49, Rational[73, 4]}, {49, Rational[77, 4]}, {
             49, Rational[81, 4]}, {49, Rational[85, 4]}, {
             48, Rational[85, 4]}, {48, Rational[89, 4]}, {
             48, Rational[93, 4]}, {48, Rational[97, 4]}, {
             48, Rational[101, 4]}, {48, Rational[97, 4]}, {
             48, Rational[93, 4]}, {48, Rational[97, 4]}, {
             48, Rational[93, 4]}, {48, Rational[97, 4]}, {
             48, Rational[101, 4]}, {48, Rational[97, 4]}, {
             48, Rational[93, 4]}, {48, Rational[89, 4]}, {
             48, Rational[93, 4]}, {48, Rational[89, 4]}, {
             48, Rational[85, 4]}, {48, Rational[81, 4]}, {
             48, Rational[85, 4]}, {48, Rational[89, 4]}, {
             48, Rational[93, 4]}, {48, Rational[97, 4]}, {
             48, Rational[93, 4]}, {48, Rational[89, 4]}, {
             48, Rational[85, 4]}, {48, Rational[81, 4]}, {
             48, Rational[77, 4]}, {48, Rational[73, 4]}, {
             48, Rational[77, 4]}, {48, Rational[81, 4]}, {
             48, Rational[85, 4]}, {48, Rational[81, 4]}, {
             48, Rational[85, 4]}, {48, Rational[81, 4]}, {
             48, Rational[77, 4]}, {48, Rational[81, 4]}, {
             48, Rational[85, 4]}, {48, Rational[89, 4]}, {
             48, Rational[85, 4]}, {48, Rational[89, 4]}, {
             48, Rational[93, 4]}, {48, Rational[97, 4]}, {
             48, Rational[93, 4]}, {48, Rational[89, 4]}, {
             48, Rational[93, 4]}, {48, Rational[89, 4]}, {
             48, Rational[85, 4]}, {48, Rational[89, 4]}, {
             48, Rational[93, 4]}, {48, Rational[97, 4]}, {
             48, Rational[101, 4]}, {48, Rational[105, 4]}, {
             48, Rational[101, 4]}, {48, Rational[97, 4]}, {
             48, Rational[101, 4]}, {48, Rational[97, 4]}, {
             48, Rational[93, 4]}, {48, Rational[97, 4]}, {
             48, Rational[101, 4]}, {48, Rational[97, 4]}, {
             48, Rational[93, 4]}, {48, Rational[97, 4]}, {
             48, Rational[93, 4]}, {48, Rational[97, 4]}, {
             48, Rational[101, 4]}, {48, Rational[97, 4]}, {
             48, Rational[101, 4]}, {48, Rational[105, 4]}, {
             48, Rational[109, 4]}, {48, Rational[113, 4]}, {
             48, Rational[117, 4]}, {48, Rational[113, 4]}, {
             48, Rational[109, 4]}, {48, Rational[105, 4]}, {
             48, Rational[109, 4]}, {48, Rational[105, 4]}, {
             48, Rational[101, 4]}, {48, Rational[97, 4]}, {
             48, Rational[93, 4]}, {48, Rational[89, 4]}, {
             48, Rational[85, 4]}, {48, Rational[81, 4]}, {
             48, Rational[85, 4]}, {48, Rational[81, 4]}, {
             48, Rational[85, 4]}, {48, Rational[81, 4]}, {
             48, Rational[85, 4]}, {48, Rational[89, 4]}, {
             48, Rational[85, 4]}, {48, Rational[81, 4]}, {
             48, Rational[85, 4]}, {48, Rational[89, 4]}, {
             48, Rational[85, 4]}, {48, Rational[89, 4]}, {
             48, Rational[85, 4]}, {48, Rational[89, 4]}, {
             48, Rational[93, 4]}, {48, Rational[89, 4]}, {
             48, Rational[85, 4]}, {48, Rational[89, 4]}, {
             48, Rational[93, 4]}, {48, Rational[89, 4]}, {
             48, Rational[85, 4]}, {48, Rational[81, 4]}, {
             48, Rational[85, 4]}, {48, Rational[89, 4]}, {
             48, Rational[85, 4]}, {48, Rational[89, 4]}, {
             48, Rational[85, 4]}, {48, Rational[89, 4]}, {
             48, Rational[93, 4]}, {48, Rational[89, 4]}, {
             48, Rational[85, 4]}, {48, Rational[81, 4]}, {
             48, Rational[77, 4]}, {48, Rational[73, 4]}, {
             48, Rational[77, 4]}, {48, Rational[81, 4]}, {
             48, Rational[77, 4]}, {48, Rational[81, 4]}, {
             48, Rational[85, 4]}, {48, Rational[89, 4]}, {
             48, Rational[85, 4]}, {48, Rational[81, 4]}, {
             48, Rational[77, 4]}, {48, Rational[81, 4]}, {
             48, Rational[85, 4]}, {48, Rational[81, 4]}, {
             48, Rational[85, 4]}, {48, Rational[81, 4]}, {
             47, Rational[81, 4]}, {47, Rational[85, 4]}, {
             47, Rational[89, 4]}, {47, Rational[85, 4]}, {
             47, Rational[89, 4]}, {47, Rational[93, 4]}, {
             47, Rational[97, 4]}, {47, Rational[101, 4]}, {
             47, Rational[105, 4]}, {47, Rational[101, 4]}, {
             47, Rational[97, 4]}, {47, Rational[93, 4]}, {
             47, Rational[89, 4]}, {47, Rational[85, 4]}, {
             47, Rational[81, 4]}, {47, Rational[77, 4]}, {
             47, Rational[73, 4]}, {47, Rational[69, 4]}, {
             47, Rational[73, 4]}, {47, Rational[77, 4]}, {
             47, Rational[73, 4]}, {47, Rational[69, 4]}, {
             47, Rational[73, 4]}, {47, Rational[69, 4]}, {
             47, Rational[65, 4]}, {47, Rational[69, 4]}, {
             47, Rational[65, 4]}, {47, Rational[69, 4]}, {
             47, Rational[65, 4]}, {47, Rational[61, 4]}, {
             47, Rational[65, 4]}, {47, Rational[61, 4]}, {
             47, Rational[65, 4]}, {47, Rational[61, 4]}, {
             47, Rational[65, 4]}, {47, Rational[69, 4]}, {
             47, Rational[73, 4]}, {47, Rational[77, 4]}, {
             47, Rational[73, 4]}}, {{60, 19}, {60, 20}, {60, 19}, {60, 20}, {
             60, 19}, {60, 20}, {60, 19}, {60, 20}, {60, 21}, {60, 22}, {60, 
             23}, {60, 22}, {60, 21}, {60, 20}, {60, 19}, {60, 20}, {60, 
             21}, {60, 22}, {60, 21}, {60, 20}, {60, 19}, {60, 20}, {60, 
             21}, {60, 20}, {60, 19}, {60, 20}, {60, 21}, {60, 22}, {60, 
             23}, {60, 22}, {60, 23}, {60, 22}, {60, 23}, {60, 24}, {60, 
             23}, {60, 22}, {60, 23}, {60, 22}, {60, 23}, {60, 24}, {60, 
             25}, {60, 26}, {59, 26}, {59, 25}, {59, 26}, {59, 25}, {59, 
             24}, {59, 25}, {59, 24}, {59, 25}, {59, 24}, {59, 23}, {59, 
             22}, {59, 21}, {59, 22}, {59, 21}, {59, 20}, {59, 21}, {59, 
             22}, {59, 23}, {59, 24}, {59, 25}, {59, 24}, {59, 23}, {60, 
             19}, {60, 20}, {60, 21}, {60, 20}, {60, 21}, {60, 20}, {60, 
             19}, {60, 18}, {60, 19}, {60, 20}, {60, 19}, {60, 18}, {60, 
             17}, {60, 18}, {60, 19}, {60, 18}, {60, 17}, {60, 18}, {60, 
             19}, {60, 20}, {60, 21}, {60, 20}, {60, 19}, {60, 20}, {60, 
             19}, {60, 20}, {60, 19}, {60, 18}, {60, 17}, {60, 16}, {60, 
             17}, {60, 18}, {60, 17}, {60, 18}, {60, 17}, {60, 18}, {60, 
             19}, {60, 20}, {60, 19}, {60, 18}, {60, 17}, {60, 18}, {60, 
             17}, {59, 17}, {59, 18}, {58, 18}, {58, 17}, {58, 16}, {58, 
             17}, {58, 18}, {58, 17}, {58, 18}, {58, 19}, {58, 20}, {58, 
             21}, {58, 20}, {58, 19}, {58, 20}, {58, 21}, {58, 22}, {58, 
             23}, {58, 22}, {58, 23}, {58, 22}, {58, 23}, {58, 22}, {58, 
             21}, {58, 22}, {58, 23}, {58, 22}, {58, 21}, {58, 22}, {58, 
             21}, {58, 20}, {58, 19}, {58, 20}, {58, 21}, {58, 20}, {58, 
             21}, {58, 20}, {58, 21}, {58, 22}, {58, 21}, {58, 22}, {58, 
             23}, {58, 22}, {58, 21}, {58, 20}, {58, 21}, {58, 20}, {58, 
             21}, {59, 19.25}, {59, 18.25}, {58, 18.25}, {58, 17.25}, {
             58, 18.25}, {58, 19.25}, {58, 18.25}, {58, 19.25}, {58, 18.25}, {
             58, 19.25}, {58, 20.25}, {58, 19.25}, {58, 18.25}, {57, 18.25}, {
             57, 17.25}, {57, 18.25}, {57, 19.25}, {57, 18.25}, {57, 17.25}, {
             57, 18.25}, {57, 17.25}, {57, 18.25}, {57, 19.25}, {57, 20.25}, {
             57, 21.25}, {57, 20.25}, {57, 19.25}, {57, 18.25}, {57, 17.25}, {
             57, 16.25}, {57, 17.25}, {57, 18.25}, {57, 17.25}, {57, 16.25}, {
             57, 15.25}, {57, 14.25}, {57, 13.25}, {56, 13.25}, {56, 12.25}, {
             56, 11.25}, {56, 10.25}, {56, 11.25}, {56, 10.25}, {56, 11.25}, {
             56, 10.25}, {56, 11.25}, {56, 12.25}, {56, 11.25}, {56, 12.25}, {
             56, 13.25}, {56, 14.25}, {56, 13.25}, {56, 12.25}, {56, 13.25}, {
             56, 12.25}, {57, 11.25}, {57, 12.25}, {56, 12.25}, {56, 11.25}, {
             56, 10.25}, {56, 11.25}, {56, 10.25}, {56, 9.25}, {56, 10.25}, {
             56, 11.25}, {56, 10.25}, {56, 11.25}, {56, 10.25}, {56, 11.25}, {
             56, 10.25}, {56, 9.25}, {56, 8.25}, {56, 9.25}, {56, 10.25}, {
             56, 9.25}, {55, 9.25}, {55, 10.25}, {56, 9.25}, {56, 10.25}, {
             56, 11.25}, {56, 10.25}, {56, 11.25}, {56, 12.25}, {57, 11.25}, {
             57, 12.25}, {57, 11.25}, {57, 12.25}, {57, 13.25}, {57, 14.25}, {
             57, 15.25}, {57, 14.25}, {57, 13.25}, {56, 13.25}, {56, 12.25}, {
             56, 11.25}, {55, 11.25}, {55, 12.25}, {54, 12.25}, {54, 13.25}, {
             54, 12.25}, {54, 13.25}, {54, 12.25}, {55, 11.25}, {55, 10.25}, {
             55, 11.25}, {55, 12.25}, {55, 13.25}, {56, 12.25}, {56, 13.25}, {
             56, 12.25}, {56, 13.25}, {56, 14.25}, {56, 13.25}, {56, 12.25}, {
             56, 11.25}, {57, 10.25}, {57, 11.25}, {57, 10.25}, {57, 11.25}, {
             56, 11.25}, {56, 12.25}, {56, 13.25}, {56, 14.25}, {56, 13.25}, {
             56, 12.25}, {56, 11.25}, {56, 10.25}, {56, 9.25}, {56, 8.25}, {
             56, 9.25}, {56, 8.25}, {56, 9.25}, {56, 10.25}, {56, 9.25}, {
             56, 10.25}, {56, 11.25}, {56, 12.25}, {56, 13.25}, {56, 14.25}, {
             56, 15.25}, {56, 16.25}, {56, 17.25}, {56, 18.25}, {56, 17.25}, {
             56, 18.25}, {56, 17.25}, {56, 16.25}, {56, 17.25}, {56, 18.25}, {
             56, 19.25}, {56, 20.25}, {56, 19.25}, {56, 18.25}, {56, 17.25}, {
             56, 18.25}, {56, 19.25}, {56, 18.25}, {56, 19.25}, {56, 20.25}, {
             56, 21.25}, {56, 20.25}, {56, 21.25}, {56, 22.25}, {56, 23.25}, {
             56, 24.25}, {56, 23.25}, {56, 24.25}, {56, 25.25}, {55, 20.25}, {
             55, 21.25}, {55, 20.25}, {55, 21.25}, {55, 20.25}, {55, 19.25}, {
             55, 18.25}, {55, 17.25}, {55, 18.25}, {55, 19.25}, {55, 18.25}, {
             55, 19.25}, {55, 18.25}, {55, 17.25}, {55, 16.25}, {55, 15.25}, {
             55, 14.25}, {55, 15.25}, {55, 16.25}, {55, 15.25}, {55, 16.25}, {
             55, 15.25}, {55, 14.25}, {55, 15.25}, {55, 16.25}, {55, 17.25}, {
             55, 16.25}, {55, 15.25}, {55, 16.25}, {55, 15.25}, {55, 16.25}, {
             55, 17.25}, {55, 18.25}, {55, 19.25}, {55, 20.25}, {55, 19.25}, {
             55, 18.25}, {55, 17.25}, {55, 18.25}, {55, 17.25}, {55, 18.25}, {
             55, 19.25}, {55, 20.25}, {55, 21.25}, {55, 22.25}, {55, 23.25}, {
             55, 22.25}, {55, 23.25}, {55, 24.25}, {55, 23.25}, {55, 22.25}, {
             55, 23.25}, {55, 22.25}, {55, 21.25}, {55, 22.25}, {55, 21.25}, {
             55, 20.25}, {55, 19.25}, {55, 18.25}, {55, 19.25}, {55, 20.25}, {
             55, 21.25}, {55, 20.25}, {55, 21.25}, {55, 20.25}, {55, 21.25}, {
             55, 22.25}, {55, 23.25}, {55, 24.25}, {55, 23.25}, {55, 24.25}, {
             55, 25.25}, {55, 24.25}, {55, 25.25}, {55, 24.25}, {55, 25.25}, {
             55, 24.25}, {55, 23.25}, {55, 24.25}, {55, 23.25}, {55, 24.25}, {
             55, 23.25}, {55, 22.25}, {55, 23.25}, {55, 22.25}, {55, 23.25}, {
             55, 24.25}, {55, 25.25}, {55, 24.25}, {55, 23.25}, {55, 22.25}, {
             55, 21.25}, {55, 20.25}, {55, 21.25}, {55, 20.25}, {55, 21.25}, {
             55, 20.25}, {55, 21.25}, {55, 20.25}, {55, 21.25}, {55, 22.25}, {
             55, 21.25}, {55, 20.25}, {55, 19.25}, {55, 20.25}, {55, 21.25}, {
             55, 22.25}, {55, 23.25}, {55, 22.25}, {55, 23.25}, {55, 22.25}, {
             55, 21.25}, {55, 22.25}, {55, 21.25}, {55, 20.25}, {55, 21.25}, {
             55, 22.25}, {55, 23.25}, {55, 24.25}, {55, 23.25}, {55, 24.25}, {
             55, 25.25}, {55, 24.25}, {55, 25.25}, {55, 26.25}, {55, 25.25}, {
             55, 24.25}, {55, 23.25}, {55, 24.25}, {55, 23.25}, {55, 22.25}, {
             55, 21.25}, {55, 22.25}, {55, 21.25}, {55, 20.25}, {55, 19.25}, {
             55, 18.25}, {55, 17.25}, {55, 18.25}, {55, 19.25}, {55, 18.25}, {
             55, 19.25}, {55, 18.25}, {55, 17.25}, {55, 18.25}, {55, 19.25}, {
             55, 18.25}, {55, 17.25}, {55, 16.25}, {55, 17.25}, {55, 16.25}, {
             55, 17.25}, {55, 18.25}, {55, 19.25}, {55, 20.25}, {55, 19.25}, {
             55, 18.25}, {55, 17.25}, {55, 16.25}, {55, 15.25}, {55, 16.25}, {
             55, 17.25}, {55, 18.25}, {55, 17.25}, {55, 16.25}, {55, 15.25}, {
             55, 16.25}, {55, 17.25}, {55, 16.25}, {55, 17.25}, {55, 16.25}, {
             55, 17.25}, {55, 18.25}, {55, 19.25}, {55, 20.25}, {55, 19.25}, {
             55, 18.25}, {55, 19.25}, {55, 18.25}, {55, 19.25}, {55, 18.25}, {
             55, 17.25}, {55, 18.25}, {55, 17.25}, {55, 16.25}, {55, 17.25}, {
             55, 18.25}, {55, 19.25}, {55, 20.25}, {55, 19.25}, {55, 18.25}, {
             55, 19.25}, {55, 20.25}, {55, 21.25}, {55, 20.25}, {55, 21.25}, {
             55, 20.25}, {55, 21.25}, {55, 20.25}, {55, 19.25}, {55, 20.25}, {
             55, 21.25}, {55, 22.25}, {55, 23.25}, {55, 22.25}, {55, 23.25}, {
             55, 24.25}, {55, 25.25}, {55, 24.25}, {55, 23.25}, {55, 22.25}, {
             55, 23.25}, {55, 24.25}, {55, 23.25}, {55, 22.25}, {55, 21.25}, {
             55, 22.25}, {55, 23.25}, {55, 22.25}, {55, 21.25}, {54, 21.25}, {
             54, 20.25}, {54, 19.25}, {54, 20.25}, {54, 19.25}, {54, 20.25}, {
             54, 21.25}, {54, 20.25}, {54, 21.25}, {54, 20.25}, {54, 21.25}, {
             54, 22.25}, {54, 21.25}, {54, 20.25}, {54, 19.25}, {54, 20.25}, {
             54, 19.25}, {54, 18.25}, {54, 19.25}, {54, 20.25}, {54, 19.25}, {
             54, 20.25}, {54, 19.25}, {54, 18.25}, {54, 19.25}, {54, 18.25}, {
             54, 17.25}, {54, 16.25}, {54, 15.25}, {54, 14.25}, {54, 13.25}, {
             54, 14.25}, {54, 13.25}, {54, 12.25}, {54, 11.25}, {55, 10.25}, {
             55, 11.25}, {55, 12.25}, {55, 13.25}, {55, 12.25}, {55, 11.25}, {
             56, 10.25}, {56, 11.25}, {56, 10.25}, {56, 9.25}, {56, 10.25}, {
             56, 9.25}, {56, 10.25}, {56, 9.25}, {56, 10.25}, {56, 9.25}, {
             55, 9.25}, {55, 10.25}, {55, 11.25}, {55, 10.25}, {55, 9.25}, {
             55, 10.25}, {55, 9.25}, {55, 10.25}, {55, 9.25}, {55, 8.25}, {
             55, 9.25}, {55, 10.25}, {55, 9.25}, {55, 10.25}, {55, 9.25}, {
             56, 8.25}, {56, 7.25}, {56, 6.25}, {56, 7.25}, {56, 6.25}, {
             56, 7.25}, {56, 8.25}, {56, 9.25}, {56, 8.25}, {56, 9.25}, {
             56, 8.25}, {56, 7.25}, {56, 6.25}, {56, 7.25}, {56, 6.25}, {
             56, 7.25}, {56, 8.25}, {56, 9.25}, {56, 10.25}, {56, 9.25}, {
             56, 10.25}, {56, 9.25}, {56, 8.25}, {56, 9.25}, {56, 8.25}, {
             56, 7.25}, {56, 8.25}, {56, 9.25}, {56, 8.25}, {56, 7.25}, {
             56, 8.25}, {56, 9.25}, {56, 10.25}, {56, 9.25}, {56, 10.25}, {
             56, 11.25}, {56, 12.25}, {56, 11.25}, {56, 10.25}, {56, 9.25}, {
             56, 8.25}, {56, 7.25}, {56, 6.25}, {56, 7.25}, {56, 8.25}, {
             56, 9.25}, {56, 10.25}, {56, 9.25}, {56, 10.25}, {56, 9.25}, {
             56, 10.25}, {56, 11.25}, {56, 10.25}, {56, 11.25}, {56, 10.25}, {
             56, 9.25}, {56, 8.25}, {56, 9.25}, {56, 8.25}, {56, 9.25}, {
             56, 10.25}, {56, 9.25}, {57, 8.25}, {57, 9.25}, {57, 10.25}, {
             57, 9.25}, {57, 8.25}, {58, 7.25}, {58, 8.25}, {58, 7.25}, {
             58, 8.25}, {58, 7.25}, {58, 8.25}, {58, 9.25}, {58, 10.25}, {
             58, 9.25}, {58, 8.25}, {58, 9.25}, {58, 10.25}, {58, 9.25}, {
             58, 10.25}, {58, 11.25}, {58, 10.25}, {58, 9.25}, {58, 10.25}, {
             58, 9.25}, {58, 10.25}, {58, 9.25}, {58, 10.25}, {58, 11.25}, {
             58, 12.25}, {58, 13.25}, {58, 12.25}, {58, 13.25}, {58, 14.25}, {
             58, 15.25}, {58, 14.25}, {58, 13.25}, {58, 14.25}, {58, 15.25}, {
             58, 14.25}, {58, 15.25}, {58, 14.25}, {58, 15.25}, {58, 16.25}, {
             58, 15.25}, {58, 14.25}, {58, 15.25}, {58, 16.25}, {58, 15.25}, {
             58, 14.25}, {58, 13.25}, {58, 14.25}, {58, 15.25}, {58, 14.25}, {
             58, 15.25}, {58, 16.25}, {58, 17.25}, {58, 16.25}, {58, 17.25}, {
             58, 16.25}, {58, 15.25}, {58, 16.25}, {58, 15.25}, {58, 14.25}, {
             58, 13.25}, {58, 12.25}, {58, 11.25}, {58, 12.25}, {58, 11.25}, {
             58, 12.25}, {58, 11.25}, {58, 10.25}, {58, 9.25}, {58, 8.25}, {
             58, 7.25}, {58, 6.25}, {58, 7.25}, {58, 8.25}, {59, 7.25}, {
             59, 6.25}, {59, 5.25}, {59, 6.25}, {59, 5.25}, {59, 4.25}, {
             59, 5.25}, {59, 6.25}, {59, 5.25}, {59, 4.25}, {59, 3.25}, {
             59, 4.25}, {59, 5.25}, {59, 4.25}, {59, 5.25}, {59, 6.25}, {
             59, 5.25}, {59, 4.25}, {59, 5.25}, {59, 6.25}, {59, 7.25}, {
             59, 8.25}, {59, 7.25}, {59, 6.25}, {59, 5.25}, {59, 6.25}, {
             59, 7.25}, {59, 8.25}, {59, 7.25}, {59, 8.25}, {59, 9.25}, {
             59, 10.25}, {59, 9.25}, {59, 10.25}, {59, 11.25}, {59, 10.25}, {
             59, 11.25}, {59, 10.25}, {59, 11.25}, {59, 12.25}, {59, 11.25}, {
             59, 10.25}, {59, 9.25}, {59, 10.25}, {59, 11.25}, {59, 12.25}, {
             59, 13.25}, {59, 14.25}, {59, 15.25}, {59, 16.25}, {59, 17.25}, {
             59, 16.25}, {59, 15.25}, {59, 14.25}, {59, 15.25}, {59, 16.25}, {
             59, 17.25}, {59, 18.25}, {59, 17.25}, {59, 16.25}, {59, 15.25}, {
             59, 16.25}, {59, 15.25}, {59, 16.25}, {59, 15.25}, {59, 16.25}, {
             59, 15.25}, {59, 14.25}, {59, 15.25}, {59, 14.25}, {59, 15.25}, {
             59, 14.25}, {59, 15.25}, {59, 16.25}, {59, 17.25}, {59, 18.25}, {
             59, 17.25}, {59, 18.25}, {59, 17.25}, {59, 18.25}, {59, 19.25}, {
             59, 20.25}, {59, 19.25}, {59, 18.25}, {59, 17.25}, {59, 18.25}, {
             59, 19.25}, {59, 18.25}, {59, 17.25}, {59, 18.25}, {59, 19.25}, {
             59, 18.25}, {59, 17.25}, {59, 18.25}, {59, 19.25}, {59, 18.25}, {
             59, 19.25}, {59, 18.25}, {59, 17.25}, {59, 18.25}, {59, 19.25}, {
             59, 20.25}, {59, 19.25}, {59, 18.25}, {59, 19.25}, {59, 18.25}, {
             59, 17.25}, {59, 18.25}, {59, 17.25}, {59, 18.25}, {58, 18.25}, {
             58, 19.25}, {58, 20.25}, {58, 19.25}, {58, 20.25}, {58, 21.25}, {
             58, 20.25}, {58, 19.25}, {58, 18.25}, {58, 19.25}, {58, 20.25}, {
             58, 19.25}, {58, 20.25}, {58, 19.25}, {58, 20.25}, {58, 21.25}, {
             58, 20.25}, {58, 19.25}, {58, 18.25}, {58, 19.25}, {58, 20.25}, {
             58, 19.25}, {58, 20.25}, {58, 21.25}, {58, 20.25}, {58, 19.25}, {
             58, 20.25}, {58, 21.25}, {58, 20.25}, {58, 19.25}, {58, 18.25}, {
             58, 17.25}, {58, 16.25}, {58, 15.25}, {58, 16.25}, {58, 17.25}, {
             58, 16.25}, {58, 17.25}, {58, 16.25}, {58, 15.25}, {58, 16.25}, {
             58, 17.25}, {58, 16.25}, {58, 17.25}, {58, 18.25}, {58, 19.25}, {
             58, 20.25}, {58, 19.25}, {58, 18.25}, {58, 17.25}, {58, 16.25}, {
             58, 17.25}, {58, 16.25}, {58, 15.25}, {58, 14.25}, {58, 13.25}, {
             58, 14.25}, {58, 15.25}, {58, 16.25}, {58, 15.25}, {58, 14.25}, {
             58, 13.25}, {58, 12.25}, {58, 13.25}, {58, 14.25}, {58, 15.25}, {
             58, 14.25}, {58, 13.25}, {58, 14.25}, {58, 13.25}, {58, 12.25}, {
             57, 12.25}, {57, 11.25}, {57, 10.25}, {57, 9.25}, {57, 8.25}, {
             57, 7.25}, {57, 6.25}, {56, 6.25}, {56, 7.25}, {55, 7.25}, {
             55, 8.25}, {55, 7.25}, {55, 6.25}, {55, 7.25}, {55, 8.25}, {
             55, 9.25}, {55, 8.25}, {55, 9.25}, {55, 8.25}, {55, 9.25}, {
             54, 9.25}, {54, 10.25}, {54, 9.25}, {54, 10.25}, {54, 11.25}, {
             54, 10.25}, {54, 9.25}, {54, 8.25}, {54, 7.25}, {54, 6.25}, {
             54, 5.25}, {54, 6.25}, {54, 7.25}, {54, 8.25}, {54, 7.25}, {
             54, 8.25}, {54, 7.25}, {54, 8.25}, {54, 7.25}, {54, 8.25}, {
             54, 9.25}, {54, 10.25}, {54, 11.25}, {54, 10.25}, {54, 11.25}, {
             54, 12.25}, {54, 13.25}, {54, 12.25}, {55, 11.25}, {55, 12.25}, {
             55, 11.25}, {55, 10.25}, {54, 10.25}, {54, 11.25}, {54, 10.25}, {
             54, 11.25}, {54, 10.25}, {54, 11.25}, {54, 12.25}, {54, 13.25}, {
             54, 12.25}, {54, 11.25}, {54, 10.25}, {54, 9.25}, {54, 10.25}, {
             54, 11.25}, {54, 12.25}, {54, 11.25}, {54, 10.25}, {54, 11.25}, {
             54, 10.25}, {55, 9.25}, {55, 8.25}, {55, 9.25}, {55, 10.25}, {
             55, 9.25}, {55, 10.25}, {55, 11.25}, {55, 10.25}, {54, 10.25}, {
             54, 11.25}, {54, 10.25}, {54, 11.25}, {54, 10.25}, {54, 9.25}, {
             54, 10.25}, {54, 11.25}, {54, 12.25}, {54, 11.25}, {54, 12.25}, {
             54, 13.25}, {54, 14.25}, {54, 15.25}, {54, 14.25}, {54, 15.25}, {
             54, 16.25}, {54, 15.25}, {54, 16.25}, {54, 17.25}, {54, 16.25}, {
             54, 15.25}, {54, 16.25}, {54, 17.25}, {54, 16.25}, {54, 15.25}, {
             54, 16.25}, {54, 15.25}, {54, 16.25}, {54, 15.25}, {54, 16.25}, {
             54, 15.25}, {54, 14.25}, {54, 15.25}, {54, 16.25}, {54, 15.25}, {
             54, 14.25}, {53, 14.25}, {53, 13.25}, {53, 14.25}, {53, 15.25}, {
             53, 16.25}, {53, 17.25}, {53, 18.25}, {53, 17.25}, {53, 16.25}, {
             53, 17.25}, {53, 18.25}, {53, 17.25}, {53, 18.25}, {53, 19.25}, {
             53, 18.25}, {53, 19.25}, {53, 20.25}, {53, 21.25}, {53, 22.25}, {
             53, 21.25}, {53, 20.25}, {53, 21.25}, {53, 20.25}, {53, 19.25}, {
             53, 20.25}, {53, 19.25}, {53, 20.25}, {53, 21.25}, {53, 22.25}, {
             53, 21.25}, {53, 20.25}, {53, 21.25}, {53, 22.25}, {53, 23.25}, {
             53, 22.25}, {53, 21.25}, {53, 20.25}, {53, 19.25}, {53, 18.25}, {
             53, 17.25}, {53, 16.25}, {53, 17.25}, {53, 18.25}, {53, 17.25}, {
             53, 16.25}, {54, 15.25}, {54, 16.25}, {54, 15.25}, {54, 16.25}, {
             54, 17.25}, {54, 18.25}, {54, 19.25}, {54, 18.25}, {54, 17.25}, {
             54, 16.25}, {54, 17.25}, {54, 18.25}, {54, 19.25}, {54, 20.25}, {
             54, 19.25}, {54, 20.25}, {54, 21.25}, {54, 20.25}, {54, 19.25}, {
             54, 18.25}, {54, 19.25}, {54, 18.25}, {54, 17.25}, {54, 18.25}, {
             54, 19.25}, {54, 18.25}, {54, 19.25}, {54, 18.25}, {54, 19.25}, {
             54, 20.25}, {54, 21.25}, {54, 20.25}, {54, 21.25}, {54, 20.25}, {
             54, 21.25}, {54, 22.25}, {54, 21.25}, {54, 22.25}, {54, 23.25}, {
             54, 22.25}, {54, 23.25}, {54, 24.25}, {54, 25.25}, {54, 24.25}, {
             54, 23.25}, {54, 24.25}, {54, 25.25}, {54, 24.25}, {54, 23.25}, {
             54, 22.25}, {54, 23.25}, {54, 22.25}, {54, 23.25}, {54, 22.25}, {
             54, 21.25}, {54, 22.25}, {54, 21.25}, {54, 20.25}, {54, 21.25}, {
             54, 20.25}, {54, 21.25}, {54, 20.25}, {54, 19.25}, {54, 20.25}, {
             54, 19.25}, {54, 20.25}, {54, 21.25}, {54, 22.25}, {54, 21.25}, {
             54, 20.25}, {54, 21.25}, {54, 22.25}, {54, 23.25}, {54, 22.25}, {
             54, 23.25}, {54, 24.25}, {54, 23.25}, {54, 22.25}, {54, 23.25}, {
             54, 22.25}, {54, 23.25}, {54, 22.25}, {54, 21.25}, {54, 20.25}, {
             54, 19.25}, {54, 20.25}, {54, 21.25}, {54, 20.25}, {54, 21.25}, {
             54, 20.25}, {54, 21.25}, {54, 20.25}, {54, 21.25}, {54, 20.25}, {
             54, 21.25}, {54, 20.25}, {54, 19.25}, {54, 20.25}, {54, 19.25}, {
             54, 18.25}, {54, 19.25}, {54, 20.25}, {54, 21.25}, {54, 22.25}, {
             54, 23.25}, {54, 24.25}, {54, 23.25}, {54, 24.25}, {54, 23.25}, {
             54, 22.25}, {54, 21.25}, {54, 22.25}, {54, 23.25}, {54, 22.25}, {
             54, 21.25}, {54, 20.25}, {54, 19.25}, {54, 18.25}, {54, 19.25}, {
             54, 20.25}, {54, 21.25}, {54, 20.25}, {54, 19.25}, {54, 18.25}, {
             54, 19.25}, {54, 20.25}, {54, 19.25}, {54, 20.25}, {54, 19.25}, {
             54, 20.25}, {54, 19.25}, {54, 20.25}, {54, 19.25}, {54, 20.25}, {
             54, 21.25}, {54, 20.25}, {54, 19.25}, {54, 18.25}, {54, 19.25}, {
             54, 20.25}, {54, 21.25}, {54, 20.25}, {54, 19.25}, {54, 18.25}, {
             54, 19.25}, {54, 18.25}, {54, 17.25}, {54, 16.25}, {54, 17.25}, {
             54, 18.25}, {54, 19.25}, {54, 20.25}, {54, 19.25}, {54, 20.25}, {
             54, 21.25}, {54, 20.25}, {54, 19.25}, {54, 18.25}, {54, 19.25}, {
             54, 20.25}, {54, 21.25}, {54, 22.25}, {54, 23.25}, {54, 24.25}, {
             54, 23.25}, {54, 22.25}, {54, 23.25}, {54, 24.25}, {54, 25.25}, {
             54, 24.25}, {54, 25.25}, {54, 24.25}, {54, 23.25}, {54, 24.25}, {
             54, 25.25}, {54, 26.25}, {54, 25.25}, {54, 26.25}, {54, 27.25}, {
             54, 26.25}, {54, 25.25}, {54, 26.25}, {54, 25.25}, {54, 26.25}, {
             54, 25.25}, {54, 24.25}, {54, 23.25}, {54, 22.25}, {54, 23.25}, {
             54, 22.25}, {54, 21.25}, {54, 20.25}, {54, 19.25}, {54, 18.25}, {
             54, 19.25}, {54, 20.25}, {54, 21.25}, {54, 22.25}, {54, 23.25}, {
             54, 22.25}, {54, 21.25}, {54, 22.25}, {54, 21.25}, {54, 20.25}, {
             54, 21.25}, {54, 20.25}, {54, 19.25}, {54, 20.25}, {54, 19.25}, {
             54, 20.25}, {54, 21.25}, {54, 22.25}, {54, 23.25}, {54, 24.25}, {
             54, 25.25}, {54, 24.25}, {54, 23.25}, {54, 22.25}, {54, 21.25}, {
             54, 20.25}, {54, 21.25}, {54, 22.25}, {54, 23.25}, {54, 24.25}, {
             54, 23.25}, {54, 22.25}, {54, 23.25}, {54, 24.25}, {54, 23.25}, {
             54, 24.25}, {54, 23.25}, {54, 24.25}, {54, 23.25}, {54, 22.25}, {
             54, 23.25}, {54, 24.25}, {54, 23.25}, {54, 22.25}, {54, 23.25}, {
             54, 24.25}, {54, 25.25}, {54, 24.25}, {54, 23.25}, {54, 24.25}, {
             54, 25.25}, {54, 24.25}, {54, 23.25}, {54, 22.25}, {54, 23.25}, {
             54, 22.25}, {54, 21.25}, {54, 22.25}, {54, 23.25}, {54, 22.25}, {
             54, 23.25}, {54, 24.25}, {54, 23.25}, {54, 24.25}, {54, 25.25}, {
             54, 24.25}, {54, 23.25}, {54, 24.25}, {54, 23.25}, {54, 24.25}, {
             54, 25.25}, {54, 24.25}, {54, 23.25}, {54, 24.25}, {54, 25.25}, {
             54, 26.25}, {54, 25.25}, {54, 24.25}, {54, 23.25}, {54, 24.25}, {
             54, 25.25}, {54, 24.25}, {54, 23.25}, {54, 24.25}, {54, 25.25}, {
             54, 24.25}, {54, 23.25}, {54, 24.25}, {54, 25.25}, {54, 26.25}, {
             54, 25.25}, {54, 26.25}, {54, 25.25}, {54, 24.25}, {54, 23.25}, {
             54, 24.25}, {54, 23.25}, {54, 24.25}, {54, 23.25}, {54, 24.25}, {
             54, 25.25}, {54, 24.25}, {53, 24.25}, {53, 25.25}, {53, 26.25}, {
             53, 27.25}, {53, 26.25}, {53, 25.25}, {53, 24.25}, {53, 25.25}, {
             53, 24.25}, {53, 25.25}, {53, 26.25}, {53, 27.25}, {53, 28.25}, {
             53, 27.25}, {53, 28.25}, {53, 27.25}, {53, 28.25}, {53, 29.25}, {
             53, 28.25}, {53, 27.25}, {53, 26.25}, {53, 25.25}, {53, 26.25}, {
             53, 25.25}, {53, 24.25}, {53, 25.25}, {53, 24.25}, {53, 25.25}, {
             53, 24.25}, {53, 23.25}, {53, 24.25}, {53, 25.25}, {53, 24.25}, {
             53, 23.25}, {53, 22.25}, {53, 23.25}, {53, 22.25}, {53, 21.25}, {
             53, 20.25}, {53, 19.25}, {53, 18.25}, {53, 19.25}, {53, 20.25}, {
             53, 19.25}, {53, 18.25}, {53, 19.25}, {53, 18.25}, {53, 17.25}, {
             53, 18.25}, {53, 17.25}, {53, 18.25}, {53, 19.25}, {53, 20.25}, {
             53, 21.25}, {52, 21.25}, {52, 20.25}, {52, 19.25}, {52, 20.25}, {
             52, 19.25}, {52, 20.25}, {52, 19.25}, {52, 20.25}, {52, 19.25}, {
             52, 20.25}, {52, 21.25}, {52, 22.25}, {52, 21.25}, {52, 22.25}, {
             52, 23.25}, {52, 24.25}, {52, 23.25}, {52, 22.25}, {52, 23.25}, {
             52, 24.25}, {52, 25.25}, {52, 26.25}, {52, 27.25}, {52, 26.25}, {
             52, 27.25}, {52, 26.25}, {52, 25.25}, {52, 26.25}, {52, 27.25}, {
             52, 26.25}, {52, 25.25}, {52, 24.25}, {52, 25.25}, {52, 26.25}, {
             52, 25.25}, {51, 21.25}, {51, 20.25}, {51, 21.25}, {51, 20.25}, {
             51, 21.25}, {51, 22.25}, {51, 21.25}, {51, 22.25}, {51, 21.25}, {
             51, 20.25}, {51, 19.25}, {51, 20.25}, {51, 19.25}, {51, 20.25}, {
             51, 21.25}, {51, 22.25}, {51, 21.25}, {51, 22.25}, {51, 23.25}, {
             51, 22.25}, {51, 23.25}, {51, 22.25}, {51, 21.25}, {51, 22.25}, {
             51, 23.25}, {51, 22.25}, {51, 23.25}, {51, 22.25}, {51, 23.25}, {
             51, 24.25}, {51, 23.25}, {51, 22.25}, {51, 23.25}, {51, 24.25}, {
             51, 23.25}, {51, 24.25}, {51, 23.25}, {51, 22.25}, {51, 21.25}, {
             51, 20.25}, {51, 19.25}, {51, 20.25}, {51, 19.25}, {51, 18.25}, {
             51, 17.25}, {51, 18.25}, {51, 17.25}, {51, 16.25}, {51, 17.25}, {
             51, 18.25}, {51, 19.25}, {51, 20.25}, {51, 21.25}, {51, 22.25}, {
             51, 23.25}, {51, 24.25}, {51, 23.25}, {51, 22.25}, {51, 21.25}, {
             51, 22.25}, {51, 23.25}, {51, 24.25}, {51, 23.25}, {51, 22.25}, {
             51, 21.25}, {51, 22.25}, {51, 23.25}, {51, 22.25}, {51, 21.25}, {
             51, 22.25}, {51, 21.25}, {51, 22.25}, {51, 23.25}, {51, 24.25}, {
             51, 25.25}, {50, 25.25}, {50, 24.25}, {50, 25.25}, {50, 24.25}, {
             50, 23.25}, {50, 24.25}, {50, 23.25}, {50, 22.25}, {50, 21.25}, {
             50, 22.25}, {50, 21.25}, {50, 22.25}, {50, 23.25}, {50, 22.25}, {
             50, 21.25}, {50, 22.25}, {50, 23.25}, {50, 24.25}, {50, 25.25}, {
             50, 24.25}, {50, 23.25}, {50, 24.25}, {50, 23.25}, {50, 22.25}, {
             50, 23.25}, {50, 24.25}, {50, 23.25}, {50, 22.25}, {50, 21.25}, {
             50, 22.25}, {50, 23.25}, {50, 24.25}, {50, 23.25}, {50, 24.25}, {
             50, 23.25}, {50, 24.25}, {50, 25.25}, {50, 26.25}, {50, 25.25}, {
             50, 26.25}, {50, 25.25}, {50, 26.25}, {50, 25.25}, {50, 26.25}, {
             50, 27.25}, {50, 26.25}, {50, 27.25}, {50, 26.25}, {50, 25.25}, {
             50, 26.25}, {50, 25.25}, {50, 24.25}, {50, 23.25}, {50, 24.25}, {
             50, 25.25}, {50, 26.25}, {50, 25.25}, {50, 24.25}, {50, 25.25}, {
             50, 24.25}, {50, 25.25}, {50, 26.25}, {50, 27.25}, {50, 26.25}, {
             50, 25.25}, {50, 26.25}, {50, 25.25}, {50, 26.25}, {50, 25.25}, {
             50, 26.25}, {50, 27.25}, {50, 26.25}, {50, 27.25}, {50, 28.25}, {
             50, 27.25}, {49, 27.25}, {49, 28.25}, {49, 29.25}, {49, 30.25}, {
             49, 29.25}, {49, 28.25}, {49, 29.25}, {49, 28.25}, {49, 29.25}, {
             49, 28.25}, {49, 27.25}, {49, 26.25}, {49, 25.25}, {49, 24.25}, {
             49, 25.25}, {49, 26.25}, {49, 25.25}, {49, 26.25}, {49, 27.25}, {
             49, 26.25}, {49, 25.25}, {49, 24.25}, {49, 25.25}, {49, 26.25}, {
             49, 25.25}, {49, 24.25}, {49, 25.25}, {49, 26.25}, {49, 25.25}, {
             49, 24.25}, {49, 23.25}, {49, 24.25}, {49, 23.25}, {49, 24.25}, {
             49, 23.25}, {49, 22.25}, {49, 21.25}, {49, 22.25}, {49, 21.25}, {
             49, 22.25}, {49, 21.25}, {49, 20.25}, {49, 21.25}, {49, 20.25}, {
             49, 21.25}, {49, 22.25}, {49, 23.25}, {49, 22.25}, {49, 23.25}, {
             49, 22.25}, {49, 23.25}, {49, 24.25}, {49, 23.25}, {49, 22.25}, {
             49, 21.25}, {49, 20.25}, {49, 21.25}, {49, 20.25}, {49, 21.25}, {
             49, 22.25}, {49, 21.25}, {49, 20.25}, {49, 21.25}, {49, 22.25}, {
             49, 21.25}, {49, 20.25}, {49, 19.25}, {49, 18.25}, {49, 17.25}, {
             49, 18.25}, {49, 17.25}, {49, 18.25}, {49, 19.25}, {49, 18.25}, {
             49, 19.25}, {49, 20.25}, {49, 21.25}, {49, 20.25}, {49, 19.25}, {
             49, 20.25}, {49, 21.25}, {49, 20.25}, {49, 19.25}, {49, 18.25}, {
             49, 19.25}, {49, 20.25}, {49, 21.25}, {49, 22.25}, {49, 23.25}, {
             49, 22.25}, {49, 21.25}, {49, 22.25}, {49, 23.25}, {49, 22.25}, {
             49, 21.25}, {49, 20.25}, {49, 21.25}, {49, 20.25}, {49, 21.25}, {
             49, 22.25}, {49, 21.25}, {49, 22.25}, {49, 21.25}, {49, 20.25}, {
             49, 21.25}, {49, 22.25}, {49, 21.25}, {49, 20.25}, {49, 21.25}, {
             49, 20.25}, {49, 19.25}, {49, 18.25}, {49, 17.25}, {49, 16.25}, {
             49, 17.25}, {49, 18.25}, {49, 19.25}, {49, 18.25}, {49, 17.25}, {
             49, 18.25}, {49, 17.25}, {49, 16.25}, {49, 15.25}, {49, 16.25}, {
             49, 17.25}, {49, 16.25}, {49, 15.25}, {49, 16.25}, {49, 17.25}, {
             49, 18.25}, {49, 19.25}, {49, 20.25}, {49, 21.25}, {49, 22.25}, {
             49, 21.25}, {49, 20.25}, {49, 21.25}, {49, 22.25}, {49, 23.25}, {
             49, 22.25}, {49, 21.25}, {49, 20.25}, {49, 19.25}, {49, 20.25}, {
             49, 21.25}, {49, 22.25}, {49, 23.25}, {49, 22.25}, {49, 21.25}, {
             49, 22.25}, {49, 23.25}, {49, 22.25}, {49, 23.25}, {49, 24.25}, {
             49, 23.25}, {49, 22.25}, {49, 21.25}, {49, 20.25}, {49, 21.25}, {
             49, 22.25}, {49, 23.25}, {49, 22.25}, {49, 21.25}, {49, 22.25}, {
             49, 21.25}, {49, 22.25}, {49, 21.25}, {49, 22.25}, {49, 21.25}, {
             48, 21.25}, {48, 22.25}, {48, 23.25}, {48, 22.25}, {48, 23.25}, {
             48, 22.25}, {48, 23.25}, {48, 24.25}, {49, 23.25}, {49, 22.25}, {
             49, 23.25}, {49, 22.25}, {49, 23.25}, {49, 22.25}, {49, 23.25}, {
             49, 24.25}, {49, 23.25}, {49, 22.25}, {49, 21.25}, {49, 20.25}, {
             49, 19.25}, {49, 18.25}, {49, 19.25}, {49, 20.25}, {49, 21.25}, {
             49, 22.25}, {49, 21.25}, {49, 20.25}, {49, 19.25}, {49, 20.25}, {
             49, 21.25}, {49, 22.25}, {49, 23.25}, {49, 22.25}, {49, 21.25}, {
             49, 20.25}, {49, 21.25}, {49, 22.25}, {49, 23.25}, {49, 24.25}, {
             49, 23.25}, {49, 22.25}, {49, 21.25}, {49, 22.25}, {49, 23.25}, {
             49, 24.25}, {49, 23.25}, {49, 22.25}, {49, 21.25}, {49, 20.25}, {
             49, 21.25}, {49, 20.25}, {49, 21.25}, {49, 20.25}, {49, 21.25}, {
             49, 22.25}, {49, 23.25}, {49, 24.25}, {49, 23.25}, {49, 24.25}, {
             49, 25.25}, {49, 26.25}, {49, 25.25}, {49, 24.25}, {49, 23.25}, {
             49, 22.25}, {49, 23.25}, {49, 22.25}, {49, 21.25}, {49, 20.25}, {
             49, 19.25}, {49, 20.25}, {49, 21.25}, {49, 20.25}, {49, 19.25}, {
             49, 18.25}, {49, 19.25}, {49, 18.25}, {49, 17.25}, {49, 18.25}, {
             49, 17.25}, {49, 18.25}, {49, 17.25}, {49, 18.25}, {49, 19.25}, {
             49, 20.25}, {49, 21.25}, {48, 21.25}, {48, 22.25}, {48, 23.25}, {
             48, 24.25}, {48, 25.25}, {48, 24.25}, {48, 23.25}, {48, 24.25}, {
             48, 23.25}, {48, 24.25}, {48, 25.25}, {48, 24.25}, {48, 23.25}, {
             48, 22.25}, {48, 23.25}, {48, 22.25}, {48, 21.25}, {48, 20.25}, {
             48, 21.25}, {48, 22.25}, {48, 23.25}, {48, 24.25}, {48, 23.25}, {
             48, 22.25}, {48, 21.25}, {48, 20.25}, {48, 19.25}, {48, 18.25}, {
             48, 19.25}, {48, 20.25}, {48, 21.25}, {48, 20.25}, {48, 21.25}, {
             48, 20.25}, {48, 19.25}, {48, 20.25}, {48, 21.25}, {48, 22.25}, {
             48, 21.25}, {48, 22.25}, {48, 23.25}, {48, 24.25}, {48, 23.25}, {
             48, 22.25}, {48, 23.25}, {48, 22.25}, {48, 21.25}, {48, 22.25}, {
             48, 23.25}, {48, 24.25}, {48, 25.25}, {48, 26.25}, {48, 25.25}, {
             48, 24.25}, {48, 25.25}, {48, 24.25}, {48, 23.25}, {48, 24.25}, {
             48, 25.25}, {48, 24.25}, {48, 23.25}, {48, 24.25}, {48, 23.25}, {
             48, 24.25}, {48, 25.25}, {48, 24.25}, {48, 25.25}, {48, 26.25}, {
             48, 27.25}, {48, 28.25}, {48, 29.25}, {48, 28.25}, {48, 27.25}, {
             48, 26.25}, {48, 27.25}, {48, 26.25}, {48, 25.25}, {48, 24.25}, {
             48, 23.25}, {48, 22.25}, {48, 21.25}, {48, 20.25}, {48, 21.25}, {
             48, 20.25}, {48, 21.25}, {48, 20.25}, {48, 21.25}, {48, 22.25}, {
             48, 21.25}, {48, 20.25}, {48, 21.25}, {48, 22.25}, {48, 21.25}, {
             48, 22.25}, {48, 21.25}, {48, 22.25}, {48, 23.25}, {48, 22.25}, {
             48, 21.25}, {48, 22.25}, {48, 23.25}, {48, 22.25}, {48, 21.25}, {
             48, 20.25}, {48, 21.25}, {48, 22.25}, {48, 21.25}, {48, 22.25}, {
             48, 21.25}, {48, 22.25}, {48, 23.25}, {48, 22.25}, {48, 21.25}, {
             48, 20.25}, {48, 19.25}, {48, 18.25}, {48, 19.25}, {48, 20.25}, {
             48, 19.25}, {48, 20.25}, {48, 21.25}, {48, 22.25}, {48, 21.25}, {
             48, 20.25}, {48, 19.25}, {48, 20.25}, {48, 21.25}, {48, 20.25}, {
             48, 21.25}, {48, 20.25}, {47, 20.25}, {47, 21.25}, {47, 22.25}, {
             47, 21.25}, {47, 22.25}, {47, 23.25}, {47, 24.25}, {47, 25.25}, {
             47, 26.25}, {47, 25.25}, {47, 24.25}, {47, 23.25}, {47, 22.25}, {
             47, 21.25}, {47, 20.25}, {47, 19.25}, {47, 18.25}, {47, 17.25}, {
             47, 18.25}, {47, 19.25}, {47, 18.25}, {47, 17.25}, {47, 18.25}, {
             47, 17.25}, {47, 16.25}, {47, 17.25}, {47, 16.25}, {47, 17.25}, {
             47, 16.25}, {47, 15.25}, {47, 16.25}, {47, 15.25}, {47, 16.25}, {
             47, 15.25}, {47, 16.25}, {47, 17.25}, {47, 18.25}, {47, 19.25}, {
             47, 18.25}}]]}, 
         {RGBColor[0.560181, 0.691569, 0.194885], PointSize[Medium], 
          PointBox[{59, 26}], 
          PointBox[NCache[{53, Rational[97, 4]}, {53, 24.25}]], 
          PointBox[NCache[{54, Rational[85, 4]}, {54, 21.25}]], 
          PointBox[NCache[{52, Rational[85, 4]}, {52, 21.25}]], 
          PointBox[NCache[{58, Rational[73, 4]}, {58, 18.25}]], 
          PointBox[{58, 18}], 
          PointBox[NCache[{57, Rational[73, 4]}, {57, 18.25}]], 
          PointBox[{59, 17}], 
          PointBox[NCache[{54, Rational[61, 4]}, {54, 15.25}]], 
          PointBox[NCache[{56, Rational[53, 4]}, {56, 13.25}]], 
          PointBox[NCache[{53, Rational[57, 4]}, {53, 14.25}]], 
          PointBox[NCache[{57, Rational[49, 4]}, {57, 12.25}]], 
          PointBox[NCache[{56, Rational[49, 4]}, {56, 12.25}]], 
          PointBox[NCache[{57, Rational[45, 4]}, {57, 11.25}]], 
          PointBox[NCache[{54, Rational[49, 4]}, {54, 12.25}]], 
          PointBox[NCache[{56, Rational[45, 4]}, {56, 11.25}]], 
          PointBox[NCache[{55, Rational[45, 4]}, {55, 11.25}]], 
          PointBox[NCache[{57, Rational[41, 4]}, {57, 10.25}]], 
          PointBox[NCache[{56, Rational[41, 4]}, {56, 10.25}]], 
          PointBox[NCache[{55, Rational[41, 4]}, {55, 10.25}]], 
          PointBox[NCache[{54, Rational[41, 4]}, {54, 10.25}]], 
          PointBox[NCache[{56, Rational[37, 4]}, {56, 9.25}]], 
          PointBox[NCache[{55, Rational[37, 4]}, {55, 9.25}]], 
          PointBox[NCache[{57, Rational[33, 4]}, {57, 8.25}]], 
          PointBox[NCache[{59, Rational[29, 4]}, {59, 7.25}]], 
          PointBox[NCache[{54, Rational[37, 4]}, {54, 9.25}]], 
          PointBox[NCache[{56, Rational[33, 4]}, {56, 8.25}]], 
          PointBox[NCache[{58, Rational[29, 4]}, {58, 7.25}]], 
          PointBox[NCache[{55, Rational[29, 4]}, {55, 7.25}]], 
          PointBox[NCache[{56, Rational[25, 4]}, {56, 6.25}]], 
          PointBox[NCache[{50, Rational[101, 4]}, {50, 25.25}]], 
          PointBox[NCache[{49, Rational[109, 4]}, {49, 27.25}]], 
          PointBox[NCache[{48, Rational[85, 4]}, {48, 21.25}]], 
          PointBox[NCache[{49, Rational[93, 4]}, {49, 23.25}]], 
          PointBox[NCache[{48, Rational[85, 4]}, {48, 21.25}]], 
          PointBox[NCache[{47, Rational[81, 4]}, {47, 20.25}]]}, 
         {RGBColor[
          0.6150173333333333, 0.25708400000000003`, 0.13945266666666667`], 
          PointSize[Medium], 
          PointBox[NCache[{51, Rational[85, 4]}, {51, 21.25}]], 
          PointBox[NCache[{55, Rational[81, 4]}, {55, 20.25}]], 
          PointBox[NCache[{59, Rational[77, 4]}, {59, 19.25}]], 
          PointBox[{60, 19}]}},
        AspectRatio->0.27,
        Frame->True,
        FrameLabel->{None, None},
        FrameTicks->{{{{34.5, 
             FormBox["1", TraditionalForm]}, {25.5, 
             FormBox["10", TraditionalForm]}, {15.5, 
             FormBox["20", TraditionalForm]}, {5.5, 
             FormBox["30", TraditionalForm]}}, {{34.5, 
             FormBox["1", TraditionalForm]}, {25.5, 
             FormBox["10", TraditionalForm]}, {15.5, 
             FormBox["20", TraditionalForm]}, {5.5, 
             FormBox["30", TraditionalForm]}}}, {{{0.5, 
             FormBox["1", TraditionalForm]}, {19.5, 
             FormBox["20", TraditionalForm]}, {39.5, 
             FormBox["40", TraditionalForm]}, {59.5, 
             FormBox["60", TraditionalForm]}, {79.5, 
             FormBox["80", TraditionalForm]}, {99.5, 
             FormBox["100", TraditionalForm]}}, {{0.5, 
             FormBox["1", TraditionalForm]}, {19.5, 
             FormBox["20", TraditionalForm]}, {39.5, 
             FormBox["40", TraditionalForm]}, {59.5, 
             FormBox["60", TraditionalForm]}, {79.5, 
             FormBox["80", TraditionalForm]}, {99.5, 
             FormBox["100", TraditionalForm]}}}},
        GridLinesStyle->Directive[
          GrayLevel[0.5, 0.4]],
        Method->{
         "AxisPadding" -> Scaled[0.02], "DefaultBoundaryStyle" -> Automatic, 
          "DefaultPlotStyle" -> Automatic, "DomainPadding" -> Scaled[0.02], 
          "RangePadding" -> Scaled[0.05]}], {189., -155.52}, 
       ImageScaled[{0.5, 0.5}], {360., 97.2}]}, {}},
    ContentSelectable->True,
    ImageSize->{840.5125000000002, Automatic},
    PlotRangePadding->{6, 5}], "\[IndentingNewLine]", "\[IndentingNewLine]", 
   RowBox[{"(*", " ", 
    RowBox[{"save", " ", "for", " ", 
     RowBox[{"Fig", ".", " ", 
      RowBox[{"S1", ":", " ", 
       RowBox[{"run", " ", "from", " ", 
        RowBox[{"evol2", "[", 
         RowBox[{
         "20", ",", "ll0", ",", "ffb", ",", "ffc", ",", "0", ",", "10", ",", 
          "0.1", ",", "10000"}], "]"}]}]}]}]}], " ", "*)"}], " ", "\n", 
   RowBox[{
    RowBox[{"pathS2a", " ", "=", " ", "path"}], ";"}], " ", 
   "\[IndentingNewLine]", 
   RowBox[{
    RowBox[{"admutlistS2a", "=", " ", "admutlist"}], ";"}], 
   "\[IndentingNewLine]", 
   RowBox[{
    RowBox[{"negmutlistS2a", " ", "=", " ", "negmutlist"}], ";"}], 
   "\[IndentingNewLine]", 
   RowBox[{
    RowBox[{"elistS2a", " ", "=", " ", "elist"}], ";"}], 
   "\[IndentingNewLine]", 
   RowBox[{
    RowBox[{"adlistS2a", "=", "adlist"}], ";"}], "\[IndentingNewLine]", 
   RowBox[{
    RowBox[{"neglistS2a", "=", " ", "neglist"}], ";"}], "\[IndentingNewLine]",
    "\[IndentingNewLine]", 
   RowBox[{
    RowBox[{"evol2", "[", 
     RowBox[{
     "60", ",", "ll0", ",", "ffb", ",", "ffc", ",", "0", ",", "45", ",", 
      "0.1", ",", "2000"}], "]"}], ";"}], "\[IndentingNewLine]", 
   RowBox[{"Print", "[", "next", "]"}], "\[IndentingNewLine]", 
   RowBox[{"Print", "[", " ", "nad", "]"}], "\[IndentingNewLine]", 
   RowBox[{"Print", "[", " ", "ndel", "]"}], "\[IndentingNewLine]", 
   RowBox[{
    RowBox[{"GraphicsGrid", "[", 
     RowBox[{"{", 
      RowBox[{
       RowBox[{"{", "\[IndentingNewLine]", 
        RowBox[{"(*", " ", 
         RowBox[{"trait", " ", "evolution"}], " ", "*)"}], " ", 
        "\[IndentingNewLine]", 
        RowBox[{"Show", "[", "\[IndentingNewLine]", 
         RowBox[{
          RowBox[{"MatrixPlot", "[", 
           RowBox[{
            RowBox[{"Table", "[", 
             RowBox[{"0", ",", " ", 
              RowBox[{"{", 
               RowBox[{"k", ",", "1", ",", "35"}], "}"}], ",", " ", 
              RowBox[{"{", 
               RowBox[{"l", ",", "1", ",", "100"}], "}"}]}], "]"}], ",", 
            RowBox[{"AspectRatio", "\[Rule]", " ", "0.27"}], ",", 
            "\[IndentingNewLine]", 
            RowBox[{"FrameTicks", "\[Rule]", 
             RowBox[{"{", 
              RowBox[{
               RowBox[{"{", 
                RowBox[{
                 RowBox[{"{", 
                  RowBox[{"1", ",", "10", ",", "20", ",", "30"}], "}"}], ",", 
                 
                 RowBox[{"{", 
                  RowBox[{"1", ",", "10", ",", "20", ",", "30"}], "}"}]}], 
                "}"}], ",", 
               RowBox[{"{", 
                RowBox[{
                 RowBox[{"{", 
                  RowBox[{
                  "1", ",", "20", ",", "40", ",", "60", ",", "80", ",", 
                   "100"}], "}"}], ",", " ", 
                 RowBox[{"{", 
                  RowBox[{
                  "1", ",", "20", ",", "40", ",", "60", ",", "80", ",", 
                   "100"}], "}"}]}], "}"}]}], "}"}]}]}], "]"}], ",", 
          "\[IndentingNewLine]", 
          RowBox[{"(*", " ", "Contours", " ", "*)"}], " ", 
          "\[IndentingNewLine]", 
          RowBox[{"ContourPlot", "[", 
           RowBox[{
            RowBox[{"Fb", "[", 
             RowBox[{
              RowBox[{
               RowBox[{"(", 
                RowBox[{"45", "-", "k"}], ")"}], "/", "l"}], ",", "l", ",", 
              "ll0", ",", "ffb"}], "]"}], " ", ",", " ", 
            RowBox[{"{", 
             RowBox[{"l", ",", "1", ",", "100"}], "}"}], " ", ",", 
            RowBox[{"{", 
             RowBox[{"k", ",", "1", ",", "35"}], "}"}], ",", 
            RowBox[{"Contours", "\[Rule]", "25"}], ",", " ", 
            RowBox[{"ContourShading", " ", "\[Rule]", " ", "False"}], ",", 
            " ", 
            RowBox[{"ContourStyle", "\[Rule]", " ", 
             RowBox[{"Lighter", "[", "Gray", "]"}]}], ",", " ", 
            RowBox[{"AspectRatio", "\[Rule]", " ", "0.27"}]}], "]"}], ",", 
          "\[IndentingNewLine]", 
          RowBox[{"Graphics", "[", 
           RowBox[{"Table", "[", 
            RowBox[{
             RowBox[{"{", 
              RowBox[{
               RowBox[{"PointSize", "[", "Medium", "]"}], ",", 
               RowBox[{"Darker", "[", "Orange", "]"}], ",", 
               RowBox[{"Point", "[", 
                RowBox[{"{", 
                 RowBox[{
                  RowBox[{"lstarlist", "[", 
                   RowBox[{"[", "i", "]"}], "]"}], ",", " ", 
                  RowBox[{"44", "-", 
                   RowBox[{
                    RowBox[{"lstarlist", "[", 
                    RowBox[{"[", "i", "]"}], "]"}], " ", 
                    RowBox[{"gammalstarlist", "[", 
                    RowBox[{"[", "i", "]"}], "]"}]}]}]}], "}"}], "]"}]}], 
              "}"}], ",", " ", 
             RowBox[{"{", 
              RowBox[{"i", ",", 
               RowBox[{"{", 
                RowBox[{
                "1", ",", "3", ",", "5", ",", "6", ",", "7", ",", "8", ",", 
                 "9"}], "}"}]}], "}"}]}], "]"}], "]"}], ",", 
          "\[IndentingNewLine]", 
          RowBox[{"(*", " ", "path", " ", "*)"}], " ", "\[IndentingNewLine]", 
          
          RowBox[{"Graphics", "[", 
           RowBox[{"{", 
            RowBox[{
             RowBox[{"ColorData", "[", 
              RowBox[{"97", ",", "1"}], "]"}], ",", 
             RowBox[{"Line", "[", 
              RowBox[{"kltrajS", "[", "path", "]"}], "]"}]}], "}"}], "]"}], 
          ",", "\[IndentingNewLine]", 
          RowBox[{"Graphics", "[", 
           RowBox[{"{", 
            RowBox[{
             RowBox[{"ColorData", "[", 
              RowBox[{"97", ",", "3"}], "]"}], ",", 
             RowBox[{"PointSize", "[", "Medium", "]"}], ",", 
             "\[IndentingNewLine]", 
             RowBox[{"Table", "[", 
              RowBox[{
               RowBox[{"Point", "[", 
                RowBox[{"{", 
                 RowBox[{
                  RowBox[{"admutlist", "[", 
                   RowBox[{"[", 
                    RowBox[{"i", ",", "2"}], "]"}], "]"}], ",", " ", 
                  RowBox[{"34", " ", "-", " ", 
                   RowBox[{
                    RowBox[{"admutlist", "[", 
                    RowBox[{"[", 
                    RowBox[{"i", ",", "1"}], "]"}], "]"}], 
                    RowBox[{"admutlist", "[", 
                    RowBox[{"[", 
                    RowBox[{"i", ",", "2"}], "]"}], "]"}]}]}]}], "}"}], "]"}],
                ",", 
               RowBox[{"{", 
                RowBox[{"i", ",", "1", ",", 
                 RowBox[{"Length", "[", "admutlist", "]"}]}], "}"}]}], 
              "]"}]}], "}"}], "]"}], ",", "\[IndentingNewLine]", 
          RowBox[{"Graphics", "[", 
           RowBox[{"{", 
            RowBox[{
             RowBox[{"Darker", "[", 
              RowBox[{"ColorData", "[", 
               RowBox[{"97", ",", "4"}], "]"}], "]"}], ",", 
             RowBox[{"PointSize", "[", "Medium", "]"}], ",", 
             "\[IndentingNewLine]", 
             RowBox[{"Table", "[", 
              RowBox[{
               RowBox[{"Point", "[", 
                RowBox[{"{", 
                 RowBox[{
                  RowBox[{"negmutlist", "[", 
                   RowBox[{"[", 
                    RowBox[{"i", ",", "2"}], "]"}], "]"}], ",", " ", 
                  RowBox[{"34", " ", "-", " ", 
                   RowBox[{
                    RowBox[{"negmutlist", "[", 
                    RowBox[{"[", 
                    RowBox[{"i", ",", "1"}], "]"}], "]"}], 
                    RowBox[{"negmutlist", "[", 
                    RowBox[{"[", 
                    RowBox[{"i", ",", "2"}], "]"}], "]"}]}]}]}], "}"}], "]"}],
                ",", 
               RowBox[{"{", 
                RowBox[{"i", ",", "1", ",", 
                 RowBox[{"Length", "[", "negmutlist", "]"}]}], "}"}]}], 
              "]"}]}], "}"}], "]"}], ",", "\[IndentingNewLine]", 
          RowBox[{"Graphics", "[", 
           RowBox[{"{", 
            RowBox[{
             RowBox[{"ColorData", "[", 
              RowBox[{"97", ",", "4"}], "]"}], ",", 
             RowBox[{"PointSize", "[", "Medium", "]"}], ",", 
             "\[IndentingNewLine]", 
             RowBox[{"Table", "[", 
              RowBox[{
               RowBox[{"Point", "[", 
                RowBox[{"{", 
                 RowBox[{
                  RowBox[{"elist", "[", 
                   RowBox[{"[", 
                    RowBox[{"i", ",", "2"}], "]"}], "]"}], ",", " ", 
                  RowBox[{"34", " ", "-", " ", 
                   RowBox[{
                    RowBox[{"elist", "[", 
                    RowBox[{"[", 
                    RowBox[{"i", ",", "1"}], "]"}], "]"}], 
                    RowBox[{"elist", "[", 
                    RowBox[{"[", 
                    RowBox[{"i", ",", "2"}], "]"}], "]"}]}]}]}], "}"}], "]"}],
                ",", 
               RowBox[{"{", 
                RowBox[{"i", ",", "1", ",", 
                 RowBox[{"Length", "[", "elist", "]"}]}], "}"}]}], "]"}]}], 
            "}"}], "]"}]}], "]"}], "}"}], ",", "\[IndentingNewLine]", 
       RowBox[{"{", 
        RowBox[{"(*", " ", 
         RowBox[{"length", " ", "evolution"}], " ", "*)"}], 
        "\[IndentingNewLine]", 
        RowBox[{"Show", "[", 
         RowBox[{
          RowBox[{"MatrixPlot", "[", 
           RowBox[{
            RowBox[{"Table", "[", 
             RowBox[{"0", ",", " ", 
              RowBox[{"{", 
               RowBox[{"k", ",", "1", ",", "35"}], "}"}], ",", " ", 
              RowBox[{"{", 
               RowBox[{"l", ",", "1", ",", "100"}], "}"}]}], "]"}], ",", 
            RowBox[{"AspectRatio", "\[Rule]", " ", "0.27"}], ",", 
            "\[IndentingNewLine]", 
            RowBox[{"FrameTicks", "\[Rule]", 
             RowBox[{"{", 
              RowBox[{
               RowBox[{"{", 
                RowBox[{
                 RowBox[{"{", 
                  RowBox[{"1", ",", "10", ",", "20", ",", "30"}], "}"}], ",", 
                 
                 RowBox[{"{", 
                  RowBox[{"1", ",", "10", ",", "20", ",", "30"}], "}"}]}], 
                "}"}], ",", 
               RowBox[{"{", 
                RowBox[{
                 RowBox[{"{", 
                  RowBox[{
                  "1", ",", "20", ",", "40", ",", "60", ",", "80", ",", 
                   "100"}], "}"}], ",", " ", 
                 RowBox[{"{", 
                  RowBox[{
                  "1", ",", "20", ",", "40", ",", "60", ",", "80", ",", 
                   "100"}], "}"}]}], "}"}]}], "}"}]}]}], "]"}], ",", 
          "\[IndentingNewLine]", 
          RowBox[{"(*", " ", "Contours", " ", "*)"}], " ", 
          "\[IndentingNewLine]", 
          RowBox[{"ContourPlot", "[", 
           RowBox[{
            RowBox[{"F", "[", 
             RowBox[{
              RowBox[{
               RowBox[{"(", 
                RowBox[{"35", "-", "k"}], ")"}], "/", "l"}], ",", "l", ",", 
              "ll0", ",", "ffb", ",", "ffc", ",", "0"}], "]"}], " ", ",", " ", 
            RowBox[{"{", 
             RowBox[{"l", ",", "1", ",", "100"}], "}"}], " ", ",", 
            RowBox[{"{", 
             RowBox[{"k", ",", "1", ",", "35"}], "}"}], ",", 
            RowBox[{"Contours", "\[Rule]", "25"}], ",", " ", 
            RowBox[{"ContourShading", " ", "\[Rule]", " ", "False"}], ",", 
            " ", 
            RowBox[{"ContourStyle", "\[Rule]", " ", 
             RowBox[{"Lighter", "[", "Gray", "]"}]}], ",", " ", 
            RowBox[{"AspectRatio", "\[Rule]", " ", "0.27"}]}], "]"}], ",", 
          "\[IndentingNewLine]", 
          RowBox[{"(*", " ", "path", " ", "*)"}], " ", "\[IndentingNewLine]", 
          
          RowBox[{"Graphics", "[", 
           RowBox[{"{", 
            RowBox[{
             RowBox[{"ColorData", "[", 
              RowBox[{"97", ",", "1"}], "]"}], ",", 
             RowBox[{"Line", "[", 
              RowBox[{"kltrajS", "[", "path", "]"}], "]"}]}], "}"}], "]"}], 
          ",", "\[IndentingNewLine]", 
          RowBox[{"Graphics", "[", 
           RowBox[{"{", 
            RowBox[{
             RowBox[{"ColorData", "[", 
              RowBox[{"97", ",", "3"}], "]"}], ",", 
             RowBox[{"PointSize", "[", "Medium", "]"}], ",", 
             "\[IndentingNewLine]", 
             RowBox[{"Table", "[", 
              RowBox[{
               RowBox[{"Point", "[", 
                RowBox[{"{", 
                 RowBox[{
                  RowBox[{"adlist", "[", 
                   RowBox[{"[", 
                    RowBox[{"i", ",", "2"}], "]"}], "]"}], ",", " ", 
                  RowBox[{"34", " ", "-", " ", 
                   RowBox[{
                    RowBox[{"adlist", "[", 
                    RowBox[{"[", 
                    RowBox[{"i", ",", "1"}], "]"}], "]"}], 
                    RowBox[{"adlist", "[", 
                    RowBox[{"[", 
                    RowBox[{"i", ",", "2"}], "]"}], "]"}]}]}]}], "}"}], "]"}],
                ",", 
               RowBox[{"{", 
                RowBox[{"i", ",", "1", ",", 
                 RowBox[{"Length", "[", "adlist", "]"}]}], "}"}]}], "]"}]}], 
            "}"}], "]"}], ",", "\[IndentingNewLine]", 
          RowBox[{"Graphics", "[", 
           RowBox[{"{", 
            RowBox[{
             RowBox[{"Darker", "[", 
              RowBox[{"ColorData", "[", 
               RowBox[{"97", ",", "4"}], "]"}], "]"}], ",", 
             RowBox[{"PointSize", "[", "Medium", "]"}], ",", 
             "\[IndentingNewLine]", 
             RowBox[{"Table", "[", 
              RowBox[{
               RowBox[{"Point", "[", 
                RowBox[{"{", 
                 RowBox[{
                  RowBox[{"neglist", "[", 
                   RowBox[{"[", 
                    RowBox[{"i", ",", "2"}], "]"}], "]"}], ",", " ", 
                  RowBox[{"34", " ", "-", " ", 
                   RowBox[{
                    RowBox[{"neglist", "[", 
                    RowBox[{"[", 
                    RowBox[{"i", ",", "1"}], "]"}], "]"}], 
                    RowBox[{"neglist", "[", 
                    RowBox[{"[", 
                    RowBox[{"i", ",", "2"}], "]"}], "]"}]}]}]}], "}"}], "]"}],
                ",", 
               RowBox[{"{", 
                RowBox[{"i", ",", "1", ",", 
                 RowBox[{"Length", "[", "neglist", "]"}]}], "}"}]}], "]"}]}], 
            "}"}], "]"}]}], "]"}], "\[IndentingNewLine]", "}"}]}], "}"}], 
     "]"}], ";"}], "\[IndentingNewLine]", "\[IndentingNewLine]", 
   RowBox[{"(*", " ", 
    RowBox[{"save", " ", "for", " ", 
     RowBox[{"Fig", ".", " ", 
      RowBox[{"S1", ":", " ", 
       RowBox[{"run", " ", "from", " ", 
        RowBox[{"evol2", "[", 
         RowBox[{
         "60", ",", "ll0", ",", "ffb", ",", "ffc", ",", "0", ",", "45", ",", 
          "0.1", ",", "2000"}], "]"}]}]}]}]}], " ", "*)"}], " ", "\n", 
   RowBox[{
    RowBox[{"pathS2b", " ", "=", " ", "path"}], ";"}], " ", 
   "\[IndentingNewLine]", 
   RowBox[{
    RowBox[{"admutlistS2b", "=", " ", "admutlist"}], ";"}], 
   "\[IndentingNewLine]", 
   RowBox[{
    RowBox[{"negmutlistS2b", " ", "=", " ", "negmutlist"}], ";"}], 
   "\[IndentingNewLine]", 
   RowBox[{
    RowBox[{"elistS2b", " ", "=", " ", "elist"}], ";"}], 
   "\[IndentingNewLine]", 
   RowBox[{
    RowBox[{"adlistS2b", "=", "adlist"}], ";"}], "\[IndentingNewLine]", 
   RowBox[{
    RowBox[{"neglistS2b", "=", " ", "neglist"}], ";"}], "\[IndentingNewLine]",
    "\[IndentingNewLine]", "\n", "\n", "\[IndentingNewLine]"}]}]], "Input",
 CellChangeTimes->{{3.828090699603979*^9, 3.828090706014091*^9}, {
   3.828092190266137*^9, 3.8280922764241257`*^9}, {3.828092312447132*^9, 
   3.828092375283503*^9}, {3.8280924070270367`*^9, 3.828092508520054*^9}, {
   3.828093224189536*^9, 3.828093233240966*^9}, {3.828094095037608*^9, 
   3.828094105152396*^9}, 3.828094154394042*^9, 3.828094263877129*^9, 
   3.8280953409315357`*^9, {3.831917334910471*^9, 3.831917342600759*^9}, {
   3.839303597733883*^9, 3.8393036761441383`*^9}, {3.8401768361011868`*^9, 
   3.840176836277866*^9}},
 CellLabel->
  "In[156]:=",ExpressionUUID->"838c9fca-99af-4ae7-93cd-5ca9d4ac06d8"],

Cell[BoxData[
 TemplateBox[{
  "Power", "infy", 
   "\"Infinite expression \\!\\(\\*FractionBox[\\\"1\\\", \\\"0\\\"]\\) \
encountered.\"", 2, 157, 9, 20627057365009571789, "Local"},
  "MessageTemplate"]], "Message", "MSG",
 CellChangeTimes->{{3.828094244704768*^9, 3.828094269490251*^9}, 
   3.828094923129569*^9, 3.828095597233151*^9, 3.828097357446116*^9, 
   3.8284632795866117`*^9, 3.831916371879513*^9, 3.831917349901479*^9, 
   3.8331937093435383`*^9, 3.8393036829248943`*^9, 3.839303989231884*^9, 
   3.839936509790251*^9, 3.843603252756662*^9, 3.84418428550858*^9, 
   3.844193850022011*^9, 3.8445173866793737`*^9},
 CellLabel->
  "During evaluation of \
In[156]:=",ExpressionUUID->"c20b90e7-c264-4dd7-95e9-6e2c2f049d79"],

Cell[BoxData[
 TemplateBox[{
  "Max", "nord", 
   "\"Invalid comparison with \\!\\(\\*RowBox[{\\\"ComplexInfinity\\\"}]\\) \
attempted.\"", 2, 157, 10, 20627057365009571789, "Local"},
  "MessageTemplate"]], "Message", "MSG",
 CellChangeTimes->{{3.828094244704768*^9, 3.828094269490251*^9}, 
   3.828094923129569*^9, 3.828095597233151*^9, 3.828097357446116*^9, 
   3.8284632795866117`*^9, 3.831916371879513*^9, 3.831917349901479*^9, 
   3.8331937093435383`*^9, 3.8393036829248943`*^9, 3.839303989231884*^9, 
   3.839936509790251*^9, 3.843603252756662*^9, 3.84418428550858*^9, 
   3.844193850022011*^9, 3.844517386690344*^9},
 CellLabel->
  "During evaluation of \
In[156]:=",ExpressionUUID->"52d7f2bc-a2dc-442d-87de-dc53e3e77d3b"],

Cell[BoxData[
 TemplateBox[{
  "Power", "infy", 
   "\"Infinite expression \\!\\(\\*FractionBox[\\\"1\\\", \\\"0\\\"]\\) \
encountered.\"", 2, 157, 11, 20627057365009571789, "Local"},
  "MessageTemplate"]], "Message", "MSG",
 CellChangeTimes->{{3.828094244704768*^9, 3.828094269490251*^9}, 
   3.828094923129569*^9, 3.828095597233151*^9, 3.828097357446116*^9, 
   3.8284632795866117`*^9, 3.831916371879513*^9, 3.831917349901479*^9, 
   3.8331937093435383`*^9, 3.8393036829248943`*^9, 3.839303989231884*^9, 
   3.839936509790251*^9, 3.843603252756662*^9, 3.84418428550858*^9, 
   3.844193850022011*^9, 3.84451738672801*^9},
 CellLabel->
  "During evaluation of \
In[156]:=",ExpressionUUID->"4e7d47d8-d9b6-4ed8-97c4-ce1b5b70b537"],

Cell[BoxData[
 TemplateBox[{
  "Power", "infy", 
   "\"Infinite expression \\!\\(\\*FractionBox[\\\"1\\\", \\\"0\\\"]\\) \
encountered.\"", 2, 157, 12, 20627057365009571789, "Local"},
  "MessageTemplate"]], "Message", "MSG",
 CellChangeTimes->{{3.828094244704768*^9, 3.828094269490251*^9}, 
   3.828094923129569*^9, 3.828095597233151*^9, 3.828097357446116*^9, 
   3.8284632795866117`*^9, 3.831916371879513*^9, 3.831917349901479*^9, 
   3.8331937093435383`*^9, 3.8393036829248943`*^9, 3.839303989231884*^9, 
   3.839936509790251*^9, 3.843603252756662*^9, 3.84418428550858*^9, 
   3.844193850022011*^9, 3.84451738673241*^9},
 CellLabel->
  "During evaluation of \
In[156]:=",ExpressionUUID->"26944023-8e6a-42fb-8fc3-fbfdfb8ddb93"],

Cell[BoxData[
 TemplateBox[{
  "General", "stop", 
   "\"Further output of \\!\\(\\*StyleBox[RowBox[{\\\"Power\\\", \\\"::\\\", \
\\\"infy\\\"}], \\\"MessageName\\\"]\\) will be suppressed during this \
calculation.\"", 2, 157, 13, 20627057365009571789, "Local"},
  "MessageTemplate"]], "Message", "MSG",
 CellChangeTimes->{{3.828094244704768*^9, 3.828094269490251*^9}, 
   3.828094923129569*^9, 3.828095597233151*^9, 3.828097357446116*^9, 
   3.8284632795866117`*^9, 3.831916371879513*^9, 3.831917349901479*^9, 
   3.8331937093435383`*^9, 3.8393036829248943`*^9, 3.839303989231884*^9, 
   3.839936509790251*^9, 3.843603252756662*^9, 3.84418428550858*^9, 
   3.844193850022011*^9, 3.844517386737103*^9},
 CellLabel->
  "During evaluation of \
In[156]:=",ExpressionUUID->"19c93655-1e81-4336-9ce2-5a5094d708ea"],

Cell[BoxData[
 TemplateBox[{
  "Min", "nord", 
   "\"Invalid comparison with \\!\\(\\*RowBox[{\\\"ComplexInfinity\\\"}]\\) \
attempted.\"", 2, 157, 14, 20627057365009571789, "Local"},
  "MessageTemplate"]], "Message", "MSG",
 CellChangeTimes->{{3.828094244704768*^9, 3.828094269490251*^9}, 
   3.828094923129569*^9, 3.828095597233151*^9, 3.828097357446116*^9, 
   3.8284632795866117`*^9, 3.831916371879513*^9, 3.831917349901479*^9, 
   3.8331937093435383`*^9, 3.8393036829248943`*^9, 3.839303989231884*^9, 
   3.839936509790251*^9, 3.843603252756662*^9, 3.84418428550858*^9, 
   3.844193850022011*^9, 3.8445173867752113`*^9},
 CellLabel->
  "During evaluation of \
In[156]:=",ExpressionUUID->"d6d1aebd-247f-4412-9afc-337f9254258c"],

Cell[BoxData[
 TemplateBox[{
  "Max", "nord", 
   "\"Invalid comparison with \\!\\(\\*RowBox[{\\\"ComplexInfinity\\\"}]\\) \
attempted.\"", 2, 157, 15, 20627057365009571789, "Local"},
  "MessageTemplate"]], "Message", "MSG",
 CellChangeTimes->{{3.828094244704768*^9, 3.828094269490251*^9}, 
   3.828094923129569*^9, 3.828095597233151*^9, 3.828097357446116*^9, 
   3.8284632795866117`*^9, 3.831916371879513*^9, 3.831917349901479*^9, 
   3.8331937093435383`*^9, 3.8393036829248943`*^9, 3.839303989231884*^9, 
   3.839936509790251*^9, 3.843603252756662*^9, 3.84418428550858*^9, 
   3.844193850022011*^9, 3.844517386779975*^9},
 CellLabel->
  "During evaluation of \
In[156]:=",ExpressionUUID->"d2f87f73-444a-44a4-8952-44b7ad7fee85"],

Cell[BoxData[
 TemplateBox[{
  "Max", "nord", 
   "\"Invalid comparison with \\!\\(\\*RowBox[{\\\"ComplexInfinity\\\"}]\\) \
attempted.\"", 2, 157, 16, 20627057365009571789, "Local"},
  "MessageTemplate"]], "Message", "MSG",
 CellChangeTimes->{{3.828094244704768*^9, 3.828094269490251*^9}, 
   3.828094923129569*^9, 3.828095597233151*^9, 3.828097357446116*^9, 
   3.8284632795866117`*^9, 3.831916371879513*^9, 3.831917349901479*^9, 
   3.8331937093435383`*^9, 3.8393036829248943`*^9, 3.839303989231884*^9, 
   3.839936509790251*^9, 3.843603252756662*^9, 3.84418428550858*^9, 
   3.844193850022011*^9, 3.844517386784264*^9},
 CellLabel->
  "During evaluation of \
In[156]:=",ExpressionUUID->"31db0c9d-65b7-4d46-806e-ff98ff54a0af"],

Cell[BoxData[
 TemplateBox[{
  "General", "stop", 
   "\"Further output of \\!\\(\\*StyleBox[RowBox[{\\\"Max\\\", \\\"::\\\", \\\
\"nord\\\"}], \\\"MessageName\\\"]\\) will be suppressed during this \
calculation.\"", 2, 157, 17, 20627057365009571789, "Local"},
  "MessageTemplate"]], "Message", "MSG",
 CellChangeTimes->{{3.828094244704768*^9, 3.828094269490251*^9}, 
   3.828094923129569*^9, 3.828095597233151*^9, 3.828097357446116*^9, 
   3.8284632795866117`*^9, 3.831916371879513*^9, 3.831917349901479*^9, 
   3.8331937093435383`*^9, 3.8393036829248943`*^9, 3.839303989231884*^9, 
   3.839936509790251*^9, 3.843603252756662*^9, 3.84418428550858*^9, 
   3.844193850022011*^9, 3.844517386788576*^9},
 CellLabel->
  "During evaluation of \
In[156]:=",ExpressionUUID->"76e07c92-4b6a-46ad-a2bd-6160e6319a2a"],

Cell[BoxData[
 TemplateBox[{
  "Min", "nord", 
   "\"Invalid comparison with \\!\\(\\*RowBox[{\\\"ComplexInfinity\\\"}]\\) \
attempted.\"", 2, 157, 18, 20627057365009571789, "Local"},
  "MessageTemplate"]], "Message", "MSG",
 CellChangeTimes->{{3.828094244704768*^9, 3.828094269490251*^9}, 
   3.828094923129569*^9, 3.828095597233151*^9, 3.828097357446116*^9, 
   3.8284632795866117`*^9, 3.831916371879513*^9, 3.831917349901479*^9, 
   3.8331937093435383`*^9, 3.8393036829248943`*^9, 3.839303989231884*^9, 
   3.839936509790251*^9, 3.843603252756662*^9, 3.84418428550858*^9, 
   3.844193850022011*^9, 3.8445173868266*^9},
 CellLabel->
  "During evaluation of \
In[156]:=",ExpressionUUID->"64a8355e-581e-4f08-bb86-981f5089b160"],

Cell[BoxData[
 TemplateBox[{
  "Min", "nord", 
   "\"Invalid comparison with \\!\\(\\*RowBox[{\\\"ComplexInfinity\\\"}]\\) \
attempted.\"", 2, 157, 19, 20627057365009571789, "Local"},
  "MessageTemplate"]], "Message", "MSG",
 CellChangeTimes->{{3.828094244704768*^9, 3.828094269490251*^9}, 
   3.828094923129569*^9, 3.828095597233151*^9, 3.828097357446116*^9, 
   3.8284632795866117`*^9, 3.831916371879513*^9, 3.831917349901479*^9, 
   3.8331937093435383`*^9, 3.8393036829248943`*^9, 3.839303989231884*^9, 
   3.839936509790251*^9, 3.843603252756662*^9, 3.84418428550858*^9, 
   3.844193850022011*^9, 3.844517386831143*^9},
 CellLabel->
  "During evaluation of \
In[156]:=",ExpressionUUID->"f4d86543-77a0-4837-8a28-8fd8b46899eb"],

Cell[BoxData[
 TemplateBox[{
  "General", "stop", 
   "\"Further output of \\!\\(\\*StyleBox[RowBox[{\\\"Min\\\", \\\"::\\\", \\\
\"nord\\\"}], \\\"MessageName\\\"]\\) will be suppressed during this \
calculation.\"", 2, 157, 20, 20627057365009571789, "Local"},
  "MessageTemplate"]], "Message", "MSG",
 CellChangeTimes->{{3.828094244704768*^9, 3.828094269490251*^9}, 
   3.828094923129569*^9, 3.828095597233151*^9, 3.828097357446116*^9, 
   3.8284632795866117`*^9, 3.831916371879513*^9, 3.831917349901479*^9, 
   3.8331937093435383`*^9, 3.8393036829248943`*^9, 3.839303989231884*^9, 
   3.839936509790251*^9, 3.843603252756662*^9, 3.84418428550858*^9, 
   3.844193850022011*^9, 3.844517386835223*^9},
 CellLabel->
  "During evaluation of \
In[156]:=",ExpressionUUID->"8cebd1ab-ddce-4b06-b6e8-045aa65ec00a"],

Cell[CellGroupData[{

Cell[BoxData["9787"], "Print",
 CellChangeTimes->{3.8280942752685213`*^9, 3.828094938267147*^9, 
  3.828095603389615*^9, 3.8280973617621527`*^9, 3.828463296542513*^9, 
  3.831916386694604*^9, 3.831917370820671*^9, 3.833193728397949*^9, 
  3.839303696561063*^9, 3.83930400182552*^9, 3.83993652215359*^9, 
  3.843603265100953*^9, 3.844184298340845*^9, 3.844193853895822*^9, 
  3.8445173953753843`*^9},
 CellLabel->
  "During evaluation of \
In[156]:=",ExpressionUUID->"892c964c-4f75-4f15-877f-5c0ffcca9e10"],

Cell[BoxData["129"], "Print",
 CellChangeTimes->{3.8280942752685213`*^9, 3.828094938267147*^9, 
  3.828095603389615*^9, 3.8280973617621527`*^9, 3.828463296542513*^9, 
  3.831916386694604*^9, 3.831917370820671*^9, 3.833193728397949*^9, 
  3.839303696561063*^9, 3.83930400182552*^9, 3.83993652215359*^9, 
  3.843603265100953*^9, 3.844184298340845*^9, 3.844193853895822*^9, 
  3.8445173953762197`*^9},
 CellLabel->
  "During evaluation of \
In[156]:=",ExpressionUUID->"2457f2e4-0861-4160-b432-abfce52d9de1"],

Cell[BoxData["84"], "Print",
 CellChangeTimes->{3.8280942752685213`*^9, 3.828094938267147*^9, 
  3.828095603389615*^9, 3.8280973617621527`*^9, 3.828463296542513*^9, 
  3.831916386694604*^9, 3.831917370820671*^9, 3.833193728397949*^9, 
  3.839303696561063*^9, 3.83930400182552*^9, 3.83993652215359*^9, 
  3.843603265100953*^9, 3.844184298340845*^9, 3.844193853895822*^9, 
  3.844517395377861*^9},
 CellLabel->
  "During evaluation of \
In[156]:=",ExpressionUUID->"df180022-a030-41a0-8baf-320a6dbcb27f"]
}, Open  ]],

Cell[BoxData["1864"], "Output",
 CellChangeTimes->{3.8280942761561403`*^9, 3.8280949393066874`*^9, 
  3.828095604300511*^9, 3.828097362725876*^9, 3.828463297764078*^9, 
  3.8319163878050423`*^9, 3.831917372140561*^9, 3.833193729702135*^9, 
  3.839303697668109*^9, 3.839304002900464*^9, 3.83993652325706*^9, 
  3.8436032676152287`*^9, 3.844184301187338*^9, 3.844193858196239*^9, 
  3.844517400283832*^9},
 CellLabel->
  "Out[162]=",ExpressionUUID->"96051505-0829-4d46-aa21-d20d5f676818"],

Cell[BoxData["120"], "Output",
 CellChangeTimes->{3.8280942761561403`*^9, 3.8280949393066874`*^9, 
  3.828095604300511*^9, 3.828097362725876*^9, 3.828463297764078*^9, 
  3.8319163878050423`*^9, 3.831917372140561*^9, 3.833193729702135*^9, 
  3.839303697668109*^9, 3.839304002900464*^9, 3.83993652325706*^9, 
  3.8436032676152287`*^9, 3.844184301187338*^9, 3.844193858196239*^9, 
  3.844517400286682*^9},
 CellLabel->
  "Out[163]=",ExpressionUUID->"78e98e3e-1aa8-4f76-abd1-3bac2010012b"],

Cell[BoxData["16"], "Output",
 CellChangeTimes->{3.8280942761561403`*^9, 3.8280949393066874`*^9, 
  3.828095604300511*^9, 3.828097362725876*^9, 3.828463297764078*^9, 
  3.8319163878050423`*^9, 3.831917372140561*^9, 3.833193729702135*^9, 
  3.839303697668109*^9, 3.839304002900464*^9, 3.83993652325706*^9, 
  3.8436032676152287`*^9, 3.844184301187338*^9, 3.844193858196239*^9, 
  3.844517400288286*^9},
 CellLabel->
  "Out[164]=",ExpressionUUID->"8bcc7027-fe5e-4768-918c-203176c6b09c"],

Cell[BoxData[
 GraphicsBox[{{}, {InsetBox[
     GraphicsBox[{
       RasterBox[SparseArray[
        Automatic, {35, 100}, 1., {
         1, {{0, 0, 0, 0, 0, 0, 0, 0, 0, 0, 0, 0, 0, 0, 0, 0, 0, 0, 0, 0, 0, 
           0, 0, 0, 0, 0, 0, 0, 0, 0, 0, 0, 0, 0, 0, 0}, {}}, {}}], {{0, 0}, {
        100, 35}}, {0, 1}], GraphicsComplexBox[CompressedData["
1:eJxsXQV4VtUbJ8aQ0Ug42GCsNzbWXWeMWBDrDZAuaaWkEUEQ6RDpFlAaYYKA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        
        "], {{{}, {}, {}, {}, {}, {}, {}, {}, {}, {}, {}, {}, {}, {}, {}, {}, \
{}, {}, {}, {}, {}, {}, {}, {}, {}, {}}, {{}, 
          TagBox[
           TooltipBox[
            {RGBColor[
             0.6666666666666666, 0.6666666666666666, 0.6666666666666666], 
             Opacity[0.5], CapForm["Butt"], LineBox[CompressedData["
1:eJwV1Gtsz1cYwPHHwotNF3c2LdqhRdBWXVoSl1H2rzas2MQl2SUicd0LoXs1
wsQWsmzZtEtsLgvbaiqhlq0Etb2qYkoi09ZsLptK0MUtQuLze/Ht95znnN9z
nvOctlnvrS5f1SEiZvvxQteIWb0jLnWPWNMnoiAzYr/Ypdciqvnm4Ih/cQO3
8B8O9YooHhKxLztisG/bxAbxXvO7KDMuxdsDIr609wh+sb+W88S3Gufy+9a/
FRtnPhYzxCp5p9iEjIh1PSLOyDdT/CN1XVbPxb4Rf/KknIiJOIJa5Prui/4R
Fd0itplvxUN5lrpTi/3T1djMk8WLjTfI97NxhTOq3fUb4/18WJ7v5DhlvIfr
eYA8k32TyV2sb/NNXXIGH+VH4qXiR3kmH+MyruMUl2A63kjuiDXoqZYmd7uA
g3LUoM0bPHLeYzzECLHhyd0wEk/VcFLOJ1zPz3iWXN/LkaNHSzmbf+Rq/IAh
5v3tGW9/BhdxP85Mj7ijhhJ5UziJEyi09qve1yHD3onOSOc08W6vRLxu/sR3
NeZTjO/q43a1foUP9auSq/DuwIh30G79f2TJsdxbLEO+d2/Su5fUdlyeF/kv
tV5BK+bYmyNezvO4gct5LuZgBU6rtRENOIszSJOzY7+IzlxrT7G8JfjaOMVb
1N0ifzM2iw0Vu2ycyQvUVOmcdM621uxu+5J3N97Lk5LfUWeMw5Sk52J3eIz5
sJ5qkGdBVsRCpPR2sfgiLMRQ6638sf2bUIDRyMMo5OMt9NC/ddxZPWs5jeep
Zy62WDutr41owDT1TUXX5F2SvM7diHt6Xua8XfZsd+ZuvsbXUS7ebn2zfd2T
85K7iX8m9z/8pvWrPJv/5pedX5H0Tt9uu18bRpqPSGrW43q9PoX53vR3e9Ya
/8Z59uUjFwUYhRb9OsA1GI1hcv/E6c5pMj6PRe65w74rqHNGKxeJf25cyEus
14hNM5+a/D2JVfFBsUZnf6Luc3L+gSZ3LHKv896ikFc4Zzke4D7G+K7d/4v1
1qrMK9FJvg/cZYJYmd6O55XipcYX5ftU/tQgb+ruO1713v5enwPw4dA7
              "]]},
            "375.`"],
           Annotation[#, 375., "Tooltip"]& ], 
          TagBox[
           TooltipBox[
            {RGBColor[
             0.6666666666666666, 0.6666666666666666, 0.6666666666666666], 
             Opacity[0.5], CapForm["Butt"], LineBox[CompressedData["
1:eJwV1F1M1XUcx/EvbhjdCYItBQ6HREFsCD1MYdNWiZhas4tqWeCarSyluVJm
w6YuacvlhTxMIZ70Rjd7mOTRUVubrhtxUyGddkOEqzZh+dSm4pyvc/E+n//v
933+nvM/yfc+eb0xIyKW+Xh1VsTI7Ij27IitT0TsyIkoS0Scyou4+2REc1FE
qfOA82RJxEl6naboBL0s9gv2HeiYFzFHvrbCiFaU8rnN5w5u4BZuYkreevZj
MyKq1azOj1iCK2qPF0dcwxgG5kdsmxlxolS83DfxuH6y0KzeQvnfkO/vdJw+
drvfie1i/hHfx57xVMQ+52/dvyzfcvzLd0ztLneduM/3Hs7JdVBfbZ5bsR93
5ejlM87/aTX/orVy9Lj7jv0YvrS7Hnffe07otQhJvC9fjfgNdELNM2JOo8Tz
cT0V0yQazXWH3xS//+kW51/px3QTPsRH2Ih+e0rooVsvBXMiHpq9X88hX7ZZ
czADVfqpRIrvu871WIeL/BpoBj0l1wW6Ra7z9Df+fWokfIe9tJBe0FOHXm7o
u52edz5DU+xV7CdoJf3GvBXyLEISRbjKt1etPpQkfVfyZ9lVjb4fo5vFNOIz
OabkfEZMFT5nO2iXnSgVd0j8AlqOarFvyfMm5jtPyzU/e57+17ANiu+Xb718
w/ayluY6j9A/9DNMZzq/Y++ZameURUyn9+dGPMA05ymaK1+T+Mt6uITfUWvO
IbHncBZd4jqxz46fxRH2l1Cgh3w0qFXGPqruUc8vej5C/6OL9b8ETQXeQTOs
9R68RlvMsAe7zbYLO7Ha/SjfSXN2ib+Y3iv6sIe9h3bjgLhiu/vKXSG/n/Sc
wl5329X5mh5Pv1c4yedHMT+gXVwFW8rdAJrUm2UHKb+tF8wxJleLff3M9guW
uvtAP8von2zP2cUofT69Z7nG0+8JDjkfxm17vIVP+bzivAorsBJ16E6/u+xD
dvi2PQzp9SzqfAcr9FGH5ShQMx8JFKLcb3IBxtL/P3IPmqVezD09XNLnCPaa
ZbXYzfx6/e+sM9ND9kx1HgENC8wJ
              "]]},
            "360.`"],
           Annotation[#, 360., "Tooltip"]& ], 
          TagBox[
           TooltipBox[
            {RGBColor[
             0.6666666666666666, 0.6666666666666666, 0.6666666666666666], 
             Opacity[0.5], CapForm["Butt"], LineBox[CompressedData["
1:eJwV1HlI13ccx/G3EkEQ2qVmac5ml12rBR0qxHJFKTHy1+xSKWpEl4YVOaPA
5oguxuiPoJSOPzrYWJfQqrGK/umPWi5IO4gK7CDIUUSwynr4x7PX5/O+P+/f
13KXVc9blxQR4/2zr29EbUbEppyIxLCI+fg/M2LvkIh3tL1PxAi+Nlo0IqL+
i4hOMa9wr1/EAroQO9jHpkWUO++R+7N7I2JQxJ/so9XYJr4lL+KDuo8GRBTo
+5hWib/Ld4bvofuToRGnnU+hKCuil97NIyOaUK9ORXpEh/gD8qfqUYCncjrw
h9iPtAvvEV9GfKLPxCfU2tVfnJl20jL31uERveXfNPcNTDTrXD0m0P3m6hR7
mP8QmvCLvB5q3hb7L7Kcs3GNr9R+/tP/rZxOepktz/mgPnv0P0R302o9a5Aw
1/dY7jcYp+d2+Q0oY3uj/1oxLfqdNccs96PyZ9Kcwd6kzlp92/hT6R26hk7W
7569vbbHJe4PnO8jmX+VOqtRbH8raY2e1diIBvMOQSPfdAxiy8S3+rV5ZzsK
7b8AR9mm0a/NOgmRDf1m+D2SaLJ7in7N+heaNS9XD2/5xHZdfJd37Fdji5oJ
Ooq/3vlHlIvvZR9j2IbjuBrHUKL2AnXT1ZgrptX8t/A30sRXia1Auj5pOGY/
m/mS1a+0k1o73YASuT+ZoZQm8dV6Y9BNYhepf8v9H1xX4xt7WONcyX9loG/T
fJfpevXqxNejzFxb6Xd0s/x8870ybydeoo9eqdhnt33pUN9Ebvf3pu4qdQ+r
OUnOW7GJ7t+Mr4w+Zv+dv8XMv9Fsv2Ed+3lvXKHOD2jyhhb3cziDNDEDMNEs
z830AjvM+pQ20gn2VKTvV3Sl/AtypnjnZMwxwyU9/8J99q16XnTu6P7bdG/H
ETWesRercdV+s/ib2VLYFuuZSreLn61WJl9v95nmGeicgZv2U2kPJ307J/BI
nWR5FeJ/9X/COm+vQYmcOWgV28Se392HVonrKf69dy/l+wwLcreV
              "]]},
            "345.`"],
           Annotation[#, 345., "Tooltip"]& ], 
          TagBox[
           TooltipBox[
            {RGBColor[
             0.6666666666666666, 0.6666666666666666, 0.6666666666666666], 
             Opacity[0.5], CapForm["Butt"], LineBox[CompressedData["
1:eJwV019o1XUYx/FnbrllDLVW5rbMbVlNjQaCkNjMqTduIE2EZqd1lP4guk1O
LcdEW9FUvNG6CYci7mJsbRdNRYxYeppKNxEVWyGevBkMoSjyDzuxYa/fxXuf
75/n+TzP99nvVO3uaG4viIhaf9KLIv6riPhsWcQcPUaPYNcTEatXRLyEVSh5
MaIYo+URJ5dGdCyP+JymxM3IK1gSUYQvyiI+kV/6ZMTPz0T0VNvjFzGZxRG9
1p+igmc5so9HbHo2YgvO8b5ZFXGWrhd7S86rdP8LETnnO5+LaEFKnWp6UK1v
nI/hO9wUP632h2of5dFJ14i9xbvPO8f00ymnT9xH9Kr9Wv1X8uqyX0IrUI7r
4v+tibiLN731Hm2hj3nzGjmTT0X8yHfATAbRKP4gv+JkVvhT/CPqL0jmJ/5j
fZXYN+unmHbb79djBuNPR+R5LDSLn5zv5buRf4pfu3Ub6vQ3o688MubXayb7
zGart7TRt/j8KjdNf6MTqFMrq4/vkTKfVpQlsXJ2Waexzfpl3i1qbRU/JLaJ
FjobsC6iI7TcG7I8d+h9u5xBPQ2hUB9FKMA8nBJ7BqdRKqeAbyEaeD6sjLhs
Th/wadLn6949aT7b6Wa+e/jVe/cPz0cMW49gTM4e8X/rI2P/D61Rf6cZVNNW
msIr/O666xD7pTm2q/+7+vf9z/KYVXeZ+K/dj6Kf73l6Scy3SQ39TZjtJJr5
vYF3zeord+/p8X3scLY+6dO6VvwZd6Pya9S+okY2+U6sG83hAb3orkwfF+hS
Wue8kJ6wrxc7P/lG8Jd+3+aZRq83lrrr9z2U6LkL49bXMIwpvml9T9N36G7c
kX9d3zcwq8drdByPijmlz3X8+uiUuJT5dqtxmle9/nv0kuJx2+wa7DfIfw0T
clu9f4t1Ay7yu4DDPFbKX42HfgtHec/RnD5vy/mDbvLO487vy7uXzCz5DdIc
up0fwmHkxJ9Qu9ZM8zxW0gN8u1CczAcZuf8DNP+y5A==
              "]]},
            "330.`"],
           Annotation[#, 330., "Tooltip"]& ], 
          TagBox[
           TooltipBox[
            {RGBColor[
             0.6666666666666666, 0.6666666666666666, 0.6666666666666666], 
             Opacity[0.5], CapForm["Butt"], LineBox[CompressedData["
1:eJwV01toz3EYBvAXES4cNjMzp5mZcopaXFiaXDmEFcv+bWwrkzLJrGxzKHNu
RSiSU5EQ5obUcpi0cr6wSTOkzFmtFDnl87949vze0/M+77f/ssrXFVb1iIhM
f7oyIvqOitgBKWkRfzIjUvEu8crUiCk5ET1GRDSOjbgxPCJNbZ/ag5SIQ2av
yRX5/mEu0iN6wYEhEdv0HMRjzT8dSc/8hsERL33flLsFDXIt+A7kmXuk1mjm
FM32rIjn0EF3XW5EFbwU71cv0btsnP5BEZ/ka+WyxPU4By/i+7P9Nby2m+8c
HTFP71FoTu6Ho/K3cJ7eTHfMxNk4w/xovJeHfrh4TER/PF29bWjEQ1pnJ0Sc
g1rz/Xivx33sqnXPTn52wW769eI6qKa1mZ96uOKtWoZF/DQ/wPdjuTU0EzRK
4b5ahTsj+e6w3nwNVHm7CvVn+svsWkGzPHmfeKr3uJsdMQ1P9AbFdk/CRfpH
8N2qNkW80C2T8T1xs7d4wudTOCu+CBcgQ/9tmi1QSOcCb4vxDP196HV5n/dw
TO8n/BEGmtmo/w/tuTz8wtXi+Twudk+bOwrxFbnLcNjt+d6yZXzEbNyKO2ms
Ves2e9vvLeHmVW7OsrsSl4hn0qvSc8S7XceT7FrFRyV8d9sP+M3nJfN/8W/x
Gd8dtJvxav3P+f1qxxJ6RbAczidrPF7E+d70oJuf8dQGW+gck2+i0W3/Sd8n
4BsPw+3NhFQYBunQpL8nvorz7e+084veanc20D3l9tMwVH0pnTJ3vOOni3YX
rhB/0N/K52e5BfwNxh/UKpP/p2rHaQ6QO+dd3uIE7VLYymNCTwkU0C4wOxuv
0LcQF7sxAXPlS3EJ5NKapVZn9p/f+XaeG+AV3Tl+GwWwR7xFPV9vt9nLvF+V
r5brEG/Eb/Br3g7YPdEbvjC/yb299G6A3jT+AxWVsFw=
              "]]},
            "315.`"],
           Annotation[#, 315., "Tooltip"]& ], 
          TagBox[
           TooltipBox[
            {RGBColor[
             0.6666666666666666, 0.6666666666666666, 0.6666666666666666], 
             Opacity[0.5], CapForm["Butt"], LineBox[CompressedData["
1:eJwV02loz3EcB/AP4YGZ5p57c8xK8YR5QChF2dwmitLMETISIYyIzbkQxcrR
UgpJU6NcxXKVcrM1V67NsUwmnnj9Hrz/7+/383l/zv/3l1lQNH1Fi4hI8dM6
LeJFj4iajhFlfSLqcF2/iNfwCi4OirgA5+h+uDfC8IyITZ0impzf0n/HG92/
4A24in4N/da+EdndIoZ2iRjHNwTPHRiR1ytigvt4GOt8ZUDEZdgjbwX9mQ4R
U9hP47Z6S4Vy9u1qLdTjIkhjmyS+gKbeeYuaxZDL9qlzxE35DuhlljzHsyO2
6WV114gGOWrlGqVWDc4S24i79o/4hRv5G3BTYoej4jeZpQs8y5JTnmVmWAqX
5X+pznf17sr3FT92/0m7Sr6X/A/YX+Hz8vx1Pov/4N/QBE/4ltAOVrPKXBPt
aKS6l5wr4T79EjPON9d15zfy14lZzleLb+upGm7CYXMegnN8H8RMlSc/PeKE
mb6J+6e/xfIsheUwumdEIR6D//Ad1Ucz/kzbundEjjmm8Z21t3S19spVQbMb
F8h9El+lucWWZ5Y7uBp60uaLnwVzxM/EM6CM9r0+38E1e1xg1v32OEzNNriQ
Zo1+VkIrvpZsBZl2q848vrTk/8epuNmc/+AvPJLrFG0FrNVXnflX45V2sFP9
IlzibayXtx1NCuSr+dxcm+V7go/QZSffgLj23c2IS6GPc7p99MMjzNUDl9Om
4/fJjGZ66p7LV6/uZNyffgBkQIO6X+AB3Uz3fCi0q/3qz3aeRj8D73OfnHwD
uJn+BP1Hc+V4F1vsYpvei/ENvdeoW+K+Ax46Z7JlwGu7OqavOck3nPSGLyZv
CQ6y33Mv1eMuqGLbJ36t3YR3tUvNUtjD1lmdbPkqk7cgLoV+ndj/a5SwIg==

              "]]},
            "300.`"],
           Annotation[#, 300., "Tooltip"]& ], 
          TagBox[
           TooltipBox[
            {RGBColor[
             0.6666666666666666, 0.6666666666666666, 0.6666666666666666], 
             Opacity[0.5], CapForm["Butt"], LineBox[CompressedData["
1:eJwV0Xloz3Ecx/G38w/3MHOObRhFKUTK346aMddEMStHK9vYouRYKdnmSlFT
No1Syj/kaNkkxyLJ5m7TmmnuZSKK8dgfr56f3/v7/rzer/fnl7IxP2tbj4j4
R72HRLwYHbF8RETz0Ig9SRGvUiN2Y0/1Upw7IWIWdaq36PmMX+g93UiPuEZF
fPaPj9hHC8ZGzEiMOJkccWBYRN3EiLbhESd4vMXDWKNWhtX8LyRELHHnPA4w
896UiLt0kFfOpIhcGqZewW8w5uj7gBuwxOzFctzmd4uOm1dsl2x+2/Grvjp9
07DFrGPypzt3OCemRXzHDrWP2Kn+ARvcTbXPcfNLeVznOXakTPK+NKMen2ID
fdOXz6eAHqoX4Q6qcScPn2EuNuJ9WQ/oP8N3ujmLvNE8MxfiVbs9MDfHLuup
1vmHt2o14y/fdebfmRzRbpdHvrVhpruPvdNZ+Vf4Xomf9H+mTTzyaKu++WNk
cN5I/cdF/OZbaF5fvGS/QWoXcZW+JDnLeVXLXIo5ZlRhpgznMdn307hObzZl
uXvUTrOpTb6bdjvm/zpCM/n3wj60JcXZnl2yJcl0l0eeWj3O0ffaHpt4DbDD
T+da9S78Q094VvPIc79YnmbZm6hcfyGvvfbaRUP1JNAhviNG2YfvHj2Ndjsp
azrvo+4P9O26cwpOx0rfqmiU36e73wBb3Vtpp6d+d7ifYe+16uPlX4Pn+BTg
Zu+SS6vVl+pZhlmUQb/83z+pks87O7TRc74l9vgh/yn5Jndn9vudzEOwBdPU
3mAF/2z5mruz4JXu3b1HE3Xyqtf3gGrUw+9rWOw9/slchGVml3mXqXrS6bJ5
7Tz7mb2T33+hRKhk
              "]]},
            "285.`"],
           Annotation[#, 285., "Tooltip"]& ], 
          TagBox[
           TooltipBox[
            {RGBColor[
             0.6666666666666666, 0.6666666666666666, 0.6666666666666666], 
             Opacity[0.5], CapForm["Butt"], LineBox[CompressedData["
1:eJwV0ltoz3EYx/FnDgkjhtmw2cyZGyyuJCklGjlE3G3OModEyZymMcJy2NrS
CFeKGxfLmknDnOWwIsvYnGqRU6IMr//Fp/fv/xw+z/N9tuz8DfMLkyLiN21N
ieieGdGbvqRHJA+LmDQiIpcO+i6jbX0jBsl3GhpRMiCidlDEfryj5qvYq9GM
xkQc0X9ZbiHPloyIVvGq/hGV4h+zI8pxGq9MfUPprdgIHE7l6n6Y8ZOa9H7g
+wSX94nIEVutd97wiLW4oF/EFlyZFbEBz5m5BDPll+Ic+ReDIz6nRrTz+IrV
/DMSe/g9zn7V8uMxS6wGk/EKHuE1Eo+qG4u7cYDcAbv2s2cP797mJkW0iw7J
t9jvMK6XK8Gndn9GaaMiUqnDHa6mRbzEa/gCJ9un0fdavjcw1V067P+PVol1
MWs5NslNVHvdG+p4TnePE2ZUii/zhirM8N7zmOcep7HAGy7Yvcz3at9/eC9S
e4FHL70XsSvPjfbeTD3EVnhLN1ynNgOLzN9Ja8SLcQ9dMv+B3R9SHt82tfeH
RLzHhpH2Me+PHd54w1/8YUZnb/iJ78Ra7Vlr3mx3uqnvDL8s7ymmW+50m/Jz
3ITWUK36zXiX1yOawH+quenY6PdgrFFT6j1lvLL5POb7lD4PdGdssNsvPTfx
m9jRxP8mjhOrF/uEm/QvVnuc10e5c7zv2/cBzfL+uVSgdoWaU/afZP8UfbmY
7y4lZje6yXeq0N9T7rz6eervie3ne1a8PPH3wdf2rEncw12OidX7rqNidSf5
V9BMvXv5zsBe6gsTv/W222UftiX+V3GK/lJMMnM7Ppffgc3yzWLzve0/OCah
ng==
              "]]},
            "270.`"],
           Annotation[#, 270., "Tooltip"]& ], 
          TagBox[
           TooltipBox[
            {RGBColor[
             0.6666666666666666, 0.6666666666666666, 0.6666666666666666], 
             Opacity[0.5], CapForm["Butt"], LineBox[CompressedData["
1:eJwV0l9oz2EUx/GzqWWN2Gy2sfkzNkY0F3MlVlJuzJ9E7QKZ/SHmwo3cmIk2
mbX005AJiSkuRVqh2YW0pMU0TWNaVjKbf7ULXr+LT+/nOec8n+c85/tdvP/o
joaUiBin7XMjBudFXMmMmI6NuRFNWRHTrJut1y6KaMVPYqdxrCjiFB4piJgx
O2ITVvNomhPxQPyC+u6lEe34CB/SR3WdcgmxG3hW7cvlER3Wr/ASTuDvkoi/
1LLQ3bSP99qciFq8uiDiAG5zfyVtprHsiD7+N/mO8qiSf+Yd9diNK7yhXd9D
yb7wB/aI/xF/jgPqvol91c95b/hg34x38C7Ny4vo5Z2H65wpwz77cux2ZiXW
LIkoxZLCiFXe+cy563rvwSd6fkzDaj/rc4RSF5sHDtE/9budTROrwi/q+s2h
z9lP+tvizkrxX2Kv6T7fpmJnzKTe+3dho32Buw+pbxBLt57kPUGr+XY4nyk2
g7q8bef8iCm1dbzb5LrM5Ram4l65wKtqO8USeJEq9PnE3U+dX2Pm/XK1vN/g
cT5j2GB/kHqty9W80+8AZS2LyKUcSvDZQG95neF7WP/D5lOlfq53ZNi38UjH
WfbF+jxnn50fcVJ9qd4uYDG2ujdNvMT3GNTXe5qSK5MbwVEqkL/Ge1xuzP4b
DnjjRjX3nN8j/8L6tnWDdQ2vY7jDdziIW82wDov0WK3vfh4Zyf+YZ5f4Z71V
6LFQr+sxITaanDleVjPs/W3JOmzFf1hiDsvppxlMUjbvFu+djyn2+djuO7ZR
C+XKlSdnY/2dx0z5E3ouxCK9/AdYzZfs
              "]]},
            "255.`"],
           Annotation[#, 255., "Tooltip"]& ], 
          TagBox[
           TooltipBox[
            {RGBColor[
             0.6666666666666666, 0.6666666666666666, 0.6666666666666666], 
             Opacity[0.5], CapForm["Butt"], LineBox[CompressedData["
1:eJwV0ktIlFEYxvE3SCq7MDneyjK1mTQpJCioTYsKooUULYJZmDiUbTIhCHEl
QlFgiETQ3SJDiohatiiKamFBi1BRjMpEhiRzEVbQwvrN4uF/znt5znvO91Vn
2w+fWhQR03SoNGJibcS11RFLsKssorso4iL2i30Vu4ln1kWcF2vHk7Q8EbEP
s/q7kxGP5PqqIh5iiZ5XeM3+Mt2xPqdmqC7iLf3cFPGHflEnn0Lq2RDRzG9H
iXMrI66q/5CK+F4c8YDHDL6zz6m9Z5/jmVH/0mwn8Bludu64eFK+01wdNCs3
JDeCYzQr/413j9zH/J1wEEfU7NW/oTzihvvvtm6wfs9rOz7TU4/HNkbUYXp9
xBazvNZ7m8ekfKv4omqPyuuTWRfkj4gViGVwWs2w+x+0HsVGnMdltd6TnniD
x1TGO+MdKrErHVGB7TURbbTUesFbzPPfyvcKj0Q+5swq/IutZn/oDr1y9/Fu
fi48WhHxT/66ultiLXxem73f/gW2YJaG5Y7z/oAdvGawzX4Od+mZxmLzTuEA
z0Pu2a1v1Oxnccr3m6SM2mLzl1Cv/gSuopQZEmsiLoklsUldn75U/r9zXoFY
2rtPmGmc/so1yOWwTu6Hvlacs5+hWTVj5tij5oH+Jrk31qfxAH6W24/1ZmoT
S2E1Zc09rL/QP3HZDPflpngP4nM+z/G7fS7/ztZX1XzxvSapxv1rKU0DfJrp
t/sn+V7w7RZbP1W/033L7Yt8u1LcZt/o/ivt53iuUN9ptnX5mczxHzORjlM=

              "]]},
            "240.`"],
           Annotation[#, 240., "Tooltip"]& ], 
          TagBox[
           TooltipBox[
            {RGBColor[
             0.6666666666666666, 0.6666666666666666, 0.6666666666666666], 
             Opacity[0.5], CapForm["Butt"], LineBox[CompressedData["
1:eJwV0VtojwEYx/FHNg1b478DNnZgtqEh51uK5JDa1cqSQ7tQQ0oaF1IrGklu
ZmyjlCxNrZVWtmijSS6cim3FzFpprFxMWgyf/8Wv7/scfs/7PO9bfPhE5fEZ
ETFITfMjZuVF1Ccizi2IOI+XsVX+s3wznloccUHudlZETW5EnfgQ7sLd1K52
tSjiPmbz9GKTuB8beHpwsjTiEf5Wz58XsZ/vUmHEAbxd4H10Xe+rkojX1Mb/
El/QmP4vvO1yY9is7yhft93Kzfsgl1Crs9Np+qb2XO09TqmlF0eULYwYFg8l
b9FzF9/p2cZfoHbT3etxSK5DbQArlkSslivDElpljz61W/zDyW+hFmYfwUpz
zuJscQpVeR7V86Y84i2llkXMoTRqMGcldbo/19yqnIhn7p+bHfHLvf9wgxnT
+EOcbpc14kYzM/VPiwtxCmu896J8nvs77dVBD9RS3dOIN6hF/aBZfWqt4sd4
EHOS/5x/QL3T8xnPXz3XetcEbuEZxSw7j+Cd/Ih99q7nHTWjSn3joogr+kvt
krE8Yhlmyl2TS2C1njRMoRbevTTJ/4n/T/KG5Df27jEs0/OdrwYnxNvl/+JW
bLNbP1arPcWTuBM/2mkHrvD9auWeeF+Gf14hno2D/EN0T23E7LvYY1YPjot7
k3vxdGGJOx9irn98zJ6ZZvz0jxKYijOpS+8md26m+Usj1uFa2uPucd4cuQns
1lfAV2SH/zQShb4=
              "]]},
            "225.`"],
           Annotation[#, 225., "Tooltip"]& ], 
          TagBox[
           TooltipBox[
            {RGBColor[
             0.6666666666666666, 0.6666666666666666, 0.6666666666666666], 
             Opacity[0.5], CapForm["Butt"], LineBox[CompressedData["
1:eJwV0lFozWEYx/FHpi2TttlmZzMztpG2aJQLLogLslbU2oVkrXOhiIXSCqGs
XbjQaoaNmtRqZJ2SQtZqTXNDlA1FaFrTkE7TUuJzLp6+z/v8nt/zPu/5n8rW
4/uPLYiIl6ItL6JqecTjwojZRETh6ogZ3JsfsaE6ohHz1F6pPdST0Ju/MuIo
X9GKiAfqa9bSsJc+gjOVEU9wuDTiRUHEPfmovEX+tjwix4xaM5bgMM8R+jrn
atGgZyumiyPmRN2qiCb6AP922l/+XTiLSfUf7tppxxp5Wr4eb5v5gTetp8Ge
vWKherY4QMvHK3q7xW55l9n1eNl5Mzbr+cJ/kb+Rt78s4o6YLokYxIT7D9PK
MnuopXASz5pTKD9Ee8rfh/3iE+2a2YMZOmdlfhMc0pMSCW/soCX5572lkrbU
Dt1qW/i6MFf9Z1XEL7FJ7TfOicX6Rv1eY6KIL1URUYDb7N1q1xO82b7PKZxe
FnEOc/jbcZ/7WvGf+5P43PccFzfttDGzOxaYX0erdZ60wxD9HdarXfeOcuzD
HWa9zuxIn8CPWJPZ213zvvMb52fq3/C7OGP2Vyyx53kxoadiTcR7vGHPKbxr
r884RR/31mkcUMsy96qeC2YcNKNU/Y/7H+lN1/jvYSd9DHv0j2AxvdOeKXmZ
/L5d9vC2mHEak3iL5xL9pHOb6NfTgU20ZpFrVjt9EX8P7T8Fun/w
              "]]},
            "210.`"],
           Annotation[#, 210., "Tooltip"]& ], 
          TagBox[
           TooltipBox[
            {RGBColor[
             0.6666666666666666, 0.6666666666666666, 0.6666666666666666], 
             Opacity[0.5], CapForm["Butt"], LineBox[CompressedData["
1:eJwV0l1ojnEYx/FrJstq2TybPXvYMrNmbXmZUiZZTiiOZklRm5dIykJpQpws
oWQMKQdTTKOxNit2spJS3uJgpCwt7GRe6kkkis99cPW9/9fv+v3+1/3cT+WO
9ub9ORHxXLUXRlSVRjwsjpgqi0gtiEirCc/PMhEvcZbzKxw2kzZbWBGxj694
XkSpGqGV467ZfOURu3FU7wXewUdyWj2/peXx1/EvVUO0jOwjWOO8wUwjZudE
/FD18yNaaL38a2j/+G/aYafez8qINlxbFFGNWedavE5/z5s1+11ttefE3Iim
ZFa10jdit/l12CV7GZ51Xo5neE6rCRn9fJ+xMRUxmY7oc07bYw89g1N6A/gG
h/CYrBQO0EuxBz/QrsjuS+icm/wmeFcNy76FK+14QXWaeVrlfiywZzeu4O3C
fO/5baE+NugN6800MyKjWMYq/u32O6A/oybiEE7a+zjmme/ATfa74f69nrd4
/iLrie92TcYSGT1YJLOeXue8SI2bWY3naOdViW9SQm/if53sxD+G41id7Omu
AvXLd07hH/xqj6O8n5L/iz1PqDH9Cu/6Dq/SP+Jt2Q1697AOa9Vi9+TI7dXL
xUtmT8raJqtMzm/6XzXKP837D9qlmXYfH+udSr4HZsz0662ntfIfxh5ZD2iD
si/iwaRnphNbzGxW+bQO2nT+y7T/Z6N30Q==
              "]]},
            "195.`"],
           Annotation[#, 195., "Tooltip"]& ], 
          TagBox[
           TooltipBox[
            {RGBColor[
             0.6666666666666666, 0.6666666666666666, 0.6666666666666666], 
             Opacity[0.5], CapForm["Butt"], LineBox[CompressedData["
1:eJwV0k1IlGEUxfGrELWIKGdwNE0cHSyEPoQKlUKMaFGramFIWCiCtuhjZVhQ
kJQtJGqiiAijMiSGyhJioISIiqLSRQSByEC5qoUKRQRBPxeH//ucc+997vvO
pDuP7TtaFBGT1JeilRFL6WxlRHtpxAUcoOFVESfwipqx6ohn2O/8mD+EOSxf
HXGxJOKR7Dy+wqf8vfIxLKqImOAtyM6ZvcT5DHbJryYiissiRswOXG9Wfa0Z
/Ie8Bs+b6JZzHa6jNNVSDdWZtdbeBbO+Ub+5P9X+dV9JOuI3FtshbXapcwbn
5HNqp/gt7kvyku66pHeItq2JmJbVY7Nsu77jmEhGbODdVPNG/w81bfp7ZHe9
22lc4E3J5rDXbn28LjxMzfZM6M/rX2bWuKzB7Cd4xJzP3ucLNfO+4hbMypar
HcR3vAG8bE4j3Tdr3KxueY4/rH4Ub+A1mln01JQu/jZYgqfc84mf8b5v9b6m
vN2qZCM4SrPyJt/ouyznXMBB/ZvVXNffWB7x3HPW8y7PWXftwQ57tGILFfS1
23Fe3z/9t2UD/Hm1O32bjOdWPIS/eJ14T00bHsxE7Mc7+g/Q1qqIP4u/CzbR
bnfX4Uk15TW+H2507uTvwA58abdJfCD7gBPYjQX7dGGl3yjP6/WeFf4j1c4p
TOkvo0nZCrM/4nuzCphynsUX9pzBafoPDMB6sg==
              "]]},
            "180.`"],
           Annotation[#, 180., "Tooltip"]& ], 
          TagBox[
           TooltipBox[
            {RGBColor[
             0.6666666666666666, 0.6666666666666666, 0.6666666666666666], 
             Opacity[0.5], CapForm["Butt"], LineBox[CompressedData["
1:eJwV0k1I1HEQxvERIm/pZqlp5tpqL4cykkgzjAg7dMuDIVGgCK5ReTNKKCqo
Q116pUMUaWJgUSLUQvZCbyfthYoiEUE6REFqFBEU9NnDw3dmnpn5zX+1oq2r
aX9ORLyj8UUREzSyIOIzFi6NmMTREv58Er8Wd4kLl1BRRPniiBJMF0Rk+KXy
YurUswrzeAmqTkb08R+b38XbbL4VV+NQds5b2xMRB8Tl4h586o7fhRHr9OzI
j7hGTeo7KyOasY/fij8rIvap/cE9mKab3jnKm1E7jlf1/rVrpiyixZ7J0ogp
auR9wVq3nOVtwG1q93E9XrSnRnySN2l+UG+9b23g7fZNP4ojBtTK9GTwmZ4X
lOKN8Q6ZT/CGzKfdMKHW66ZPuML3DuAV+SC284fN9uvtpa3uPGXnWCriJY3S
W3pD+Xo/4EeqM79J/l7c6b0hu9aoDWOueoldGXv32jWCSfd389LyaTe88nea
xZ7sbW7twH5stuur+hbz33EtdvE22l2HK+Xj6vXYQOfsrsVKd5+gAj3dbirC
aW+mcKHZJOaY+5X935DPo0a1b3ou2THlnmXmq9xXZf6hehIf4XK8jDX4HG/5
nZ9gtVur1c67O9euGvmoN9rsOmznHLuO4Sz/gXdD/k/PPT0JcQevk/Lsu8Ev
5g3yTpu/jQfxrvod/jCdEWfwAl73fovZI3rmurs7K/X/CMJ+xQ==
              "]]},
            "165.`"],
           Annotation[#, 165., "Tooltip"]& ], 
          TagBox[
           TooltipBox[
            {RGBColor[
             0.6666666666666666, 0.6666666666666666, 0.6666666666666666], 
             Opacity[0.5], CapForm["Butt"], LineBox[CompressedData["
1:eJwV0ltoz3EYx/FHpHaBv9nZzE7azVptaRtjscOFO6mVC4cxbPozF5oLIi1S
LpZjK+XCaSvnclhN0oSLTYxRLDdyoRGS2Iqa1//i0/v3fT6f5/k+3+1ftHXP
us4ZEfGG0hMRB/IjDtH6rIhLCyLOZEcMFEacwAn+HUwribiH/fwe2avzI7Lz
nNXmynbo3UGJhRH3edO8Yd4q3pyciF/pETN5B2W26B+RqZKZzTvNqzD/idlv
5d/ROCXlXuEolesd4pdhqWwpLrHbR5leM7/wmsxKFEU0YLPZ3XJHKEftGGZg
Me+7bBZ2qaXjUXNKqGZRxCmzsjMiVqg3yNdiPdZRp+9KmW92b8AJbHFPq3qO
Ha+k/n60126/eduwnbr4i935gJd0HsBc/WnePcC7gbudk2bVu7vWXatx3H7z
8DXW4Qgux1E8bk6znS/re2Fem/o/s87pPU99vsvs8B4vOH/A9lQvTup/jr36
G+muWcNmDKZ2o3z79OFPmY3etTI34pZztfoQVuFZuz7Eat4grsFleNI+NfhZ
rkmtxbunzf7q/Bcn+VPUzfthr8N4zaydpRHX7Teltst3kvqd23A7baJW2kyz
/M877F1ZELGU/pj7WHa/WQXFEftwrbffxB752/iM3yi7wW6P3HdRrcLbEqnf
L5WnZvLy8CmvK/UbxBLnAsqUydTfKfNS/xhvzPenVBYLeXvxP4uuffE=
              "]]},
            "150.`"],
           Annotation[#, 150., "Tooltip"]& ], 
          TagBox[
           TooltipBox[
            {RGBColor[
             0.6666666666666666, 0.6666666666666666, 0.6666666666666666], 
             Opacity[0.5], CapForm["Butt"], LineBox[CompressedData["
1:eJwV0klIlWEUxvHTYNkAZolDZaYGFZYlUi0aTfeVuA1BQsG0TAyaiSLJKBoo
F9GizCQpC6xs08KgKIsUtBYRbQpKXTWITSD97uLh/73nOed5z3e/m1u1t3zP
pIj4SI1zI3IWRTThp6yIQRzEd9g/P6IeVy+M2Id5+J7XtDjiGWY516gXYCGl
ZUQsxeo5Ebfohp5NstvxeVrEfTy3JKILt6VG7MdybFbLzos4g6fpqd4ZOREz
qdj8b6yRN0V2Ff82fyd24i7swD2JXPyVG3EHu+yeZPal/Zrdsx3HsyP+pkeM
LoiYwIp5EaW8L86faaOe7/iVN0LLvGch/7KsIl4vbw3eww3qlfwX9vqWGbHc
/WO4WWaf2Qd6tvJa6bX6eH7EAFbb7QNet+c0M+04GYOOu+cP75raP6zS+0bW
TXuXyWmROSDnbGJX3gXcq7eB8vU0YSPVy9nCr1O7a98eWcmY6dwjrzYxR0/U
d3iHE4m9nMd8i0Zs09NOGbxKXoW8YV6Z+fly69Ue22M3pqivwxL3rsd0/kWz
a/UWU5G9S2Qe1H+IDtAxOkI//FansJkyzI87n/Rc5r6SRLZaKY747sPUKneV
rKs4VW+3Wi8WqA3Z9ae7atXG8L3zW1opbwVd8v5Jsq5gkfxX9k4z14/TcXbi
2+nv8x+e4D9ST1GfS3Xum4Upcg9Th54W93Rih/sfYrI7unGYfx5HsUfekOc2
PQ0yjppJVf8PxiKFVw==
              "]]},
            "135.`"],
           Annotation[#, 135., "Tooltip"]& ], 
          TagBox[
           TooltipBox[
            {RGBColor[
             0.6666666666666666, 0.6666666666666666, 0.6666666666666666], 
             Opacity[0.5], CapForm["Butt"], LineBox[CompressedData["
1:eJwV00lIlWEUxvGjjWSJZYOWZtqgBaYFRdGALqJ2Se2DAhc534qiiQgSDIMG
MIggipLQRVZWmwaEBk0SQoJaBtG0iIqbmYbZ7y4e/t857/Oe4bvfLdzTuKMh
LSI+UFZWxLG8iMa5EdeyIwbnRdxfFPEa8+dHPCqOeEIZiyNm0HTq4LvoTju2
pMh7RJ1MmrYgolat4VkRr+S38Pdht7NKdTNyIibzDMyMyMaXWK7PGE9bgTmW
RiToLW891tE6viH3S3BQfgV263uHJpjhkn4r5drws9x7Nbfqc8UMv8XDPNv0
yC+MSIpbzPRT7jj+wkOYxKNYoU65XvfMsibffAvNT3Nm6+e8O+VRpwuz9Fmr
TybW4AO5Oszl3Y0V7u/CVvXKqFfNm2Y8oEeCku5V40meKns9xAZxhrkP4xTs
kutx74L3cEtcq2adXfabIdf9InEOJsRn3dmod41cqX1e6/WKOsSdNKrWZb4/
eEKNtCX68V+Xa8Kp4hocs8c4jdBfGqXnau+0w228S33qbtYjqVaJe9/xhfP1
uXa3ywasdF6Oj/lLcbl8MX1x9xP9SM1rp49Y5XyvszP4TfyVRniGzL2dp1m+
F9P9FhOpy/z/zB1F9hDv840maEyu0w6T/M67zZWOI97fMK3ma53j/Xru4Tnt
vB/z1Gj2fIqep75FdcbpnPgCnac+vir3n+EmvGqeG/atpmV6ZPt+6+3bK9/O
/xTfODtop3eeC3mazF+GdTigT7/8KucFqf8a/QdXNI30
              "]]},
            "120.`"],
           Annotation[#, 120., "Tooltip"]& ], 
          TagBox[
           TooltipBox[
            {RGBColor[
             0.6666666666666666, 0.6666666666666666, 0.6666666666666666], 
             Opacity[0.5], CapForm["Butt"], LineBox[CompressedData["
1:eJwV01toz3EYx/FnibEixmx2YoblsDnWFjE5TDKbuVBIaReYw0ZKu5JMqU3E
hiSupEkmxgWRQnMYSXKKthspmUibqLV5/S/efb7P832O39//n1ddt742KSJ+
oXZ8xOHsiAa8To+4NSniFc3OjLhfEHFtbERKfsR1Ooq20tNiz6IJzTiF9Cw5
oyPOT4wY4dyaG9GbGrFT/T+0U80V8p/Qm+KGZ0Qs1yuF/nM/yF/hvp+eUaMF
e6dGlKZFvBO3hNayi9X+zP6E6c4lcopRxi5Xay5fIVr0/Wqu7jHu+C/o0cvu
wyq7ZedF5OI3e509K5HF7rPfIfXG0Jd2WKZWu1kW5ERsNsNzvnHj7CAmh5bK
aXO+hk3qvlbnDe6w7+MessWtlp+RiKdbzNPoDYrQofZls+br18C/wR6H6AN3
653vOu8xQ4r56+kw2pa4l3fSezSjTt+P5vqAFjGZdj5gruPOXfoXqV2j7yz6
Sq9OtLLz1Doid0C9285Dp6hlxityr6JdTDJfDd+AOrvpX7qL9tPH6nebows3
nH/o34PF+hTKm40CzMQMnNNrPn1qt612WzghYqnY2fSe/Fn0YmJv/FTzuzk3
uv/tbpH5vtBKMTvkNtEedhX/GrEV9CDfN+dH3uQZe4hZ2vQctEuZNwn2Srrf
9+nn226WbajWY6S8Y75vst9DY0LZJeILJkdMQz5e2LtDvaNyHifeLfGt+U6w
39Jm+oRWyqvCUqxFOearu89eSWaf6pym/k59U/3ed9MOs1+S/5C+EfeW1ot9
T+vcv6DPMI9vDnIT/1H8B/Mdkek=
              "]]},
            "105.`"],
           Annotation[#, 105., "Tooltip"]& ], 
          TagBox[
           TooltipBox[
            {RGBColor[
             0.6666666666666666, 0.6666666666666666, 0.6666666666666666], 
             Opacity[0.5], CapForm["Butt"], LineBox[CompressedData["
1:eJwV0ltoz3EYx/EHy6GU87Cx2ZyzJBnmfNpmf6xmNIcL5XDFJsQkh8aNJkVk
iBvL+dCSaYxJOa0pLFy4IKLkQimyzOT1v/j0/h6e5/M8z/f3y1q7eWlFp4jo
oIreEZfo2eCIFqroF/EWK4dFvHH+07o1LeLCiIiLVEtX6DJtFJuaGXF0QMSI
IczkdKaJ1sUZES/7R8zGV1iAu0ZH5OP47Igcesb3tbvSZGzfiEM8W+yz3Y2h
ZX0iprjrqkZ36sq3J65TN+F8zcCILXK2UnuW2nIK5fQS99t9G9WpsV9/j0ZG
fJW7xzxL1EpYL6Zq+7JREQfxhXmLcZMZSnCFOt9SI76LK3F3lsY5b0yPeDw0
4gE241OaL3aqPvJorfxJOJFOqp+De8w1CvfieJwh/rv+bvOoTPan/51Yr898
d/U8y8U2uz/v7gLddDbWfNesL1EKny50yzwdgyIOqFVFw+yn63k4dk7Op58P
w/XI7zC/7XIr6Zj1Oz2sV7dC3gZ8KC9D/BdvMgSv890hrg5H6usOfubVgE3e
Yx8uF1dKn5xnizlhhhp6zKuZZorbzaNA/4U0lzL1ksB0bErmYQNmYav/ZKV+
6uxXY4azfP0upCKalnxzfa/S7wK+z61bqLfa++RUUZq4Ej5dvNcP/0MKFvC6
Jy6B2/W3jc7pb5YZ3rvP4/URJ+AiZ/lmyuNViE94T7Z+ijOwG9bymqOHXPE1
fE7SX+/WQX+onZaI/ec/bfMtevCcx+uW9yhznquPgqR/8ttQgorol9jLvOfx
7s77NN8zlGp93CxX1K7Gq3gUC815BO/zbqRMvjfcnXJWzeu1+nfNVWVf7n/+
D8rOlZY=
              "]]},
            "90.`"],
           Annotation[#, 90., "Tooltip"]& ], 
          TagBox[
           TooltipBox[
            {RGBColor[
             0.6666666666666666, 0.6666666666666666, 0.6666666666666666], 
             Opacity[0.5], CapForm["Butt"], LineBox[CompressedData["
1:eJwV02loz3EcB/CP5ArLzH1tf8aMFLKwpZjRHDNsNkkeeCClHDlyz/FArpyF
8sQ1d8KQuxnzJ83xgMIDEitHOUrhidf/wXvv3+fzfX/en6P9E3MXTV/YJCLa
+HM9PaKhc8TOzIgD/SK2t4842COiV7eIW1kRX9tF7BJ/wcU5ETfkzmVEtOgT
8Y/2bK+IsR0junaPGIOrxW19v6dLw49oC2mTuBgP4zsTPxEX0TTgWeK/vKbj
MiiFaTAV1pspV++hvA6ZcRg+rsdRaK42n6YA8uCe+WrhWmrWLhET+E/ErehG
4z00o/AxPkdgWd+IEjNPMNNkfJtnMf9mbpKZsBNsU7MVxrtRnprhMJ6mxNtY
XK9mZM+IdDUT5YrgCn0NVNvpBr6Z2ke+DMphHH0pngIbeWR1iFiHi+XX4Md6
JOE+zDfXQXMm7PCBzzjacnu99/0OWvd3A+8F8FHcCJ8gh34pv2y8nGdPNedp
u+OXeJ8bpblVW2h040z5Ov3m6bef12B1i9QX6Vdp90L8NnVjdTNpm3SN6G2/
fDWZeJMb/nbbV+JT6k/DGftV4xPw1AwD3Kgen5RP4qv8a1I99LpMUwN13i7h
i3CF5p64Fg7zrzLDffq7+g3P1lOc9PYY6mjz5Qp5JWk2ersjtwEPka+XS+vk
/9uus+3w3ZzfoF6fB1CpbiXdalhgvxX4GV2JPRvwFlyhdiv+7EZVuFS8Fme5
YQK+8PsMbfxeNtO0w3/8f6Thpr3dDP6a9YKZlvKf466TvD8Vt6TJ9T7DjdJ9
l+G+4gRU0a6HEfRz+D9P/VbUPXSTQd4raYvEFXiNOQbKveC5Q80Se3VRs9c8
eXx34wxxru8RdAPwG9qjtK/xKfyc7y97rXKH33gxj5/4B/wHrMKfLg==
              "]]},
            "75.`"],
           Annotation[#, 75., "Tooltip"]& ], 
          TagBox[
           TooltipBox[
            {RGBColor[
             0.6666666666666666, 0.6666666666666666, 0.6666666666666666], 
             Opacity[0.5], CapForm["Butt"], LineBox[CompressedData["
1:eJwV0ltoz2Ecx/GvCyISc9ycNoZx4TikmCT+2GLWrI3kPNnFHHKaidXI5Fhy
Trlh5RQXcmw5JIlJLhwSF8rZ7GrMqXn9L97/z+/7PJ/v4Xn+T8aSVQXlrSIi
zU9lSsTI3hFbaFNqxHN6LjPiPMb0jxiPeZ0jsnhS+kV0RbbvHnRtl4jivhFL
e0QsGhSxGEP5h6NYTkeeBcjoHvEwLaI/XSgex1+l/sOuEem8mUhRs9raCjVn
qPnE3mK+epoQP+sU8WtwxEXxar71WIfl/L/t/0F7Nb6p346W8e8zzxwUIB9z
UYiv3ZyJzkcxSrMiGqwto5XiW7SNWTeqf0m/svSIy7RCXKTfg4ERjb0itssp
0m8H/af/dee4hhF8383aiG9oQBmy3cldeWPoowx1MDZ5z6hz7/f6RNympWqe
cF+37Y/inSweTVeqcd9ajhknosT9XJWzxmwP1L1g7yKe+K4141NabrbH9KUa
r5CmRiqaevo/1PhJX/CE/36IuEV8x929HhDxBkV6lOtRSG/Q4c5/Tu3zuKve
a3yQl5BTQ3dhLV/CTBv1nU7XiQfJ+6Rervit/jPpBDVS9T7pzg5aW8M3zfoG
NTY5RwVWq3GIbwXfZvFx38eQpV4ufx6qePLtbaUp7qk6+d/w7ECB9Rq6E8Oc
4Wby/8UU69OQQLYz5NFcTJVbr9dYa1P5d5s5QZuT75L+os3eVxe6Qc1ZvKd5
u3sjr9TNcg870eI7nOmA/EnutG0yn07nO5K8B3qYHsJ4dfbQvcjGfuxDazl1
3tVsPUab64w+Fby1tK33uU2P9d5qVfJt8xfikZwi+l79D+gm7wv9jI+ot19i
/7B3lkvz8Nb6O/wwdwf+03rWoqfvs/Qv7xVnznH+n/o34zp/HRrknOIpNlMJ
0r3b3mY7aqY94no51/wn/wFKCq1A
              "]]},
            "60.`"],
           Annotation[#, 60., "Tooltip"]& ], 
          TagBox[
           TooltipBox[
            {RGBColor[
             0.6666666666666666, 0.6666666666666666, 0.6666666666666666], 
             Opacity[0.5], CapForm["Butt"], LineBox[CompressedData["
1:eJwV03loz3Ecx/E3yTHnzFF22Mzm+k/MsaH8Y5RrTCmh5f7D5Mg1tDn+QOYq
Nldq+UM5JrYohj+U40+EyDVSluIPGmMe3z+ee70/78/7+rz3/eWUlZes7RAR
I/zJGxiRjwk4OzTiHMYMiSjAuISMiEI6MfGxX/eLWCb2eZ+INcMjvvePWJIf
8YOW0UO0juYOiPgzOKKFvVrsBfwZFtGGHXpUoRIr0iKKsyKWqlmGUvZ8TMqL
OOH+JMrxXN8aukx8qrrV+qSYp439F331m6dXGq2mLe47m3mjfpswU0w3565Y
6H6V2VdiOS7w1YipTJWjdxcUqtOJv5jvW7o+fFvF9uY/KL8Pna5mMeqdi8w2
CQ9yIp6gQN5PeQ3esdUsD/m20UbnMd65Ut5ENWoHRTS5m+r8wX2RWp/oBNpM
C+lDu/tkvs9I0aMHumOaXXw0VzMe6/VKjUd0vvj98oYiL/lfYBjy8ULNkXQU
lnrPErzkW0y38N2kHc11MzNivZ2XmnUDParuEVw0f7n4S3RdUkv8ZXa9XZ1P
di1vuvhMtbJQ4W2ZdrFNbhbd6bwDp8Wfwna+dXIq6Dnns2hXd62+6XxNamTQ
xWrfYW+X+9R9BnummNlyc/XbpX6puwWoYu8z0x66SGyDvbwT/x4H7eYWHeuN
vWgBvU0fi+tBe6IruiMl2Yf4X76zW/SZGYr1nKvnHPS1//36HECdHo14IWe0
2N10D47l+u7FHaVt9DhNoSfpPzoj2/dLD6l91S6rk/8x7YbD7Fa9f7tvVCvb
23KSb8u7NutZ4n4LHcJ31d7q5Vyh1+heO6uUc49dRe/TIm+9Szs4N9FI/N79
T405zu20xTxf8csbrruvxSl84TtDT2OkHUw2/xS84X+Ld0g3VzP9iEHsR+ae
IvaGWrPUv63XTz3u0FY6ntaol5n8Zu0uVV6duDTxFWhNfmd8/wGGTrYI
              "]]},
            "45.`"],
           Annotation[#, 45., "Tooltip"]& ], 
          TagBox[
           TooltipBox[
            {RGBColor[
             0.6666666666666666, 0.6666666666666666, 0.6666666666666666], 
             Opacity[0.5], CapForm["Butt"], LineBox[CompressedData["
1:eJwV01dszlEYx/EHRUhKbUppi3rFiBVitjVjtcYFaoS2xIUR407tUavmnRWU
WBeIUWJEYl3YYl1KJMIVghsrPv+L7/s7z3POedb/vDmlS6csqRURKT/LMyLO
oE4qIg2HO0Ucw1GsaBYxrX3E/FYRC1BiPQMVeRFlKMccLMB8VLWIeNQ5Yj/9
1UHMbDHRsmXEHvv7sBdvm0f0zo1Y3SViDZq1i+jL7oMD8tZKJcVFHLQ+w3fI
mY1NIk5Zn0YvVPDN4Et3t7FcGWguz017t3AbeXyX5FslTgXq8jXEWPeK1TkJ
L9hTmkbUp1PpS9pdnFJ3u9GFdJne56nnBkqxH/tQhiLxP+t3Av1EJ9IhahuM
r0ndev2W2PLnYxhKzPWLOX7Fj7YR3zHbN6hytwCFyMcIDMcHcUfR0RiEj+yR
NE19heJtlqMB3UKH09HiPxFzlXPX9FhBr9NqddToL+XuLLXPRglmotxeD3MZ
ot+e9GJOxAVUO38ca/huZEWspSfZJ5Ap7lKz6cY3XvzutEyccdbn3W2klnS8
Z59zNlfss3QgHaD2XfLuwW685u+grhxk4wB7pnNb7W1DJXZgO7K9qWJ7f51Z
Sf/RSXSavenIdL8tWqENWuOO+U5UfxGK1VyEye50NauD6juEK+xHGObsFncq
kYGn4jemz2gT+pg2pS9oA/qc7tX3N7n/JDNJ3gf7Kq3BW+t3yPN93iTvFiUY
4xulku/gzjb5q7ATleb4y7v+jSx7+XyNnEtHPXtj2PfMP61rxH16Fw9Rh/2A
nlPTXH3MQ19zLqeL9LsY/djX7V9DR9/ovvi1rXvw36E96QV6LPlO8h2ndcV9
JWcuezk9Yn+D9Uasw/qkR74sc1uPu3q7h6EdvU8U4K//1mX9FKihEDXWV9E/
02xbR/wUN4MOkG9T8jbUXC3ufyIFqT8=
              "]]},
            "30.`"],
           Annotation[#, 30., "Tooltip"]& ], 
          TagBox[
           TooltipBox[
            {RGBColor[
             0.6666666666666666, 0.6666666666666666, 0.6666666666666666], 
             Opacity[0.5], CapForm["Butt"], LineBox[CompressedData["
1:eJwV01dszWEYx/HHvhEUpbRUx1H7xgURGgmxEqKtGcS4Q4K2YpdEzASxKmaI
NGbNKyPChViJFSIoN/YmxIz1+V98z+99n/0+55ycKTOLZ9SKiCwf49MiemZF
TKBlHSLKUdE+okGLiOzsiLY45n4kP+IoeudG9ME48SWpiIL0iGJahEL2x83F
izvB/oTtGZ7iPntttR/QnfwHCyIO4A3btKYRh5zf6/MBnZ33N4noSDths/gt
qMQmffPNlMJxPUrbmRvlGNU2Yg0WqrkIC5DhHRW0JV1CW9PFtBXdqNZr50o9
L5h9ujnu0L9q/0O6mAnJTPqMpx/pQPYBmG+ueZgq/xP7ObrDfama25O3uJ/0
1l/OczAXQ/i+Zqpvxn9IU/+Mfmexhi9P3ZP69PPO/riVE3EbPfiG2eENcTdx
HYVmvUV36d1X7DK9rou9gZtIsbc2Q3uaSVfxfzbDSvqFXrPfXvQd32y2l86v
0EStxtig577ke0jsZnqNQXK24lQbs6rbXG4+zUj2ifRkz2iB9fJf0aZqvaTN
aBoWqDMfpWx1vL+r80M1utAa2o1OpTX2U0o7iytL/HS1mnvN88n5HttYOtF9
EnraXQ7/FOfJqEx+N6hgK+YrQS395qofdJbcbL7B9tqOHnMf5LzE7t7keS8e
uT/GBecOdjSabwzGIlf/q/b/Te4V+p1uY6tWZ60dNdT7bbIfeXedU/S8OuvE
PXIvcH9Aa/AQZ+X89j/8gyp1+sgtxGbzbkKVmLVyn7O9wDOc1/eUd51Gd/nL
xdVFPdTBZXXq04u0Ab1Ki+RdoeXuP2kZ/UWns1+iJfqMwEhU+w6Gs+XxpZK3
YIUZdvPtwVAMww+9s/yuf9L3/ocfUM1+BIfxV49GGX6Xcv8D7Im2JQ==
              "]]},
            "15.`"],
           Annotation[#, 15., "Tooltip"]& ], {}, {}}}], {
        {RGBColor[
          NCache[
           Rational[2, 3], 0.6666666666666666], 0.33333333333333337`, 0], 
         PointSize[Medium], PointBox[{27, 20.649427736561165`}]}, 
        {RGBColor[
          NCache[
           Rational[2, 3], 0.6666666666666666], 0.33333333333333337`, 0], 
         PointSize[Medium], PointBox[{32, 20.059986945012056`}]}, 
        {RGBColor[
          NCache[
           Rational[2, 3], 0.6666666666666666], 0.33333333333333337`, 0], 
         PointSize[Medium], PointBox[{38, 19.591903534103952`}]}, 
        {RGBColor[
          NCache[
           Rational[2, 3], 0.6666666666666666], 0.33333333333333337`, 0], 
         PointSize[Medium], PointBox[{46, 18.32736457768339}]}, 
        {RGBColor[
          NCache[
           Rational[2, 3], 0.6666666666666666], 0.33333333333333337`, 0], 
         PointSize[Medium], PointBox[{54, 16.943031987910715`}]}, 
        {RGBColor[
          NCache[
           Rational[2, 3], 0.6666666666666666], 0.33333333333333337`, 0], 
         PointSize[Medium], PointBox[{64, 15.12870804425754}]}, 
        {RGBColor[
          NCache[
           Rational[2, 3], 0.6666666666666666], 0.33333333333333337`, 0], 
         PointSize[Medium], PointBox[{79, 12.33005013526336}]}}, 
       {RGBColor[0.368417, 0.506779, 0.709798], 
        LineBox[NCache[{{60, 19}, {60, 20}, {60, 19}, {60, 20}, {60, 19}, {60,
            20}, {60, 19}, {60, 20}, {60, 21}, {60, 22}, {60, 23}, {60, 22}, {
           60, 21}, {60, 20}, {60, 19}, {60, 20}, {60, 21}, {60, 22}, {60, 
           21}, {60, 20}, {60, 19}, {60, 20}, {60, 21}, {60, 20}, {60, 19}, {
           60, 20}, {60, 21}, {60, 22}, {60, 23}, {60, 22}, {60, 23}, {60, 
           22}, {60, 23}, {60, 24}, {60, 23}, {60, 22}, {60, 23}, {60, 22}, {
           60, 23}, {60, 24}, {60, 25}, {60, 26}, {59, 26}, {59, 25}, {59, 
           26}, {59, 25}, {59, 24}, {59, 25}, {59, 24}, {59, 25}, {59, 24}, {
           59, 23}, {59, 22}, {59, 21}, {59, 22}, {59, 21}, {59, 20}, {59, 
           21}, {59, 22}, {59, 23}, {59, 24}, {59, 25}, {59, 24}, {59, 23}, {
           60, 19}, {60, 20}, {60, 21}, {60, 20}, {60, 21}, {60, 20}, {60, 
           19}, {60, 18}, {60, 19}, {60, 20}, {60, 19}, {60, 18}, {60, 17}, {
           60, 18}, {60, 19}, {60, 18}, {60, 17}, {60, 18}, {60, 19}, {60, 
           20}, {60, 21}, {60, 20}, {60, 19}, {60, 20}, {60, 19}, {60, 20}, {
           60, 19}, {60, 18}, {60, 17}, {60, 16}, {60, 17}, {60, 18}, {60, 
           17}, {60, 18}, {60, 17}, {60, 18}, {60, 19}, {60, 20}, {60, 19}, {
           60, 18}, {60, 17}, {60, 18}, {60, 17}, {59, 17}, {59, 18}, {58, 
           18}, {58, 17}, {58, 16}, {58, 17}, {58, 18}, {58, 17}, {58, 18}, {
           58, 19}, {58, 20}, {58, 21}, {58, 20}, {58, 19}, {58, 20}, {58, 
           21}, {58, 22}, {58, 23}, {58, 22}, {58, 23}, {58, 22}, {58, 23}, {
           58, 22}, {58, 21}, {58, 22}, {58, 23}, {58, 22}, {58, 21}, {58, 
           22}, {58, 21}, {58, 20}, {58, 19}, {58, 20}, {58, 21}, {58, 20}, {
           58, 21}, {58, 20}, {58, 21}, {58, 22}, {58, 21}, {58, 22}, {58, 
           23}, {58, 22}, {58, 21}, {58, 20}, {58, 21}, {58, 20}, {58, 21}, {
           59, Rational[77, 4]}, {59, Rational[73, 4]}, {
           58, Rational[73, 4]}, {58, Rational[69, 4]}, {
           58, Rational[73, 4]}, {58, Rational[77, 4]}, {
           58, Rational[73, 4]}, {58, Rational[77, 4]}, {
           58, Rational[73, 4]}, {58, Rational[77, 4]}, {
           58, Rational[81, 4]}, {58, Rational[77, 4]}, {
           58, Rational[73, 4]}, {57, Rational[73, 4]}, {
           57, Rational[69, 4]}, {57, Rational[73, 4]}, {
           57, Rational[77, 4]}, {57, Rational[73, 4]}, {
           57, Rational[69, 4]}, {57, Rational[73, 4]}, {
           57, Rational[69, 4]}, {57, Rational[73, 4]}, {
           57, Rational[77, 4]}, {57, Rational[81, 4]}, {
           57, Rational[85, 4]}, {57, Rational[81, 4]}, {
           57, Rational[77, 4]}, {57, Rational[73, 4]}, {
           57, Rational[69, 4]}, {57, Rational[65, 4]}, {
           57, Rational[69, 4]}, {57, Rational[73, 4]}, {
           57, Rational[69, 4]}, {57, Rational[65, 4]}, {
           57, Rational[61, 4]}, {57, Rational[57, 4]}, {
           57, Rational[53, 4]}, {56, Rational[53, 4]}, {
           56, Rational[49, 4]}, {56, Rational[45, 4]}, {
           56, Rational[41, 4]}, {56, Rational[45, 4]}, {
           56, Rational[41, 4]}, {56, Rational[45, 4]}, {
           56, Rational[41, 4]}, {56, Rational[45, 4]}, {
           56, Rational[49, 4]}, {56, Rational[45, 4]}, {
           56, Rational[49, 4]}, {56, Rational[53, 4]}, {
           56, Rational[57, 4]}, {56, Rational[53, 4]}, {
           56, Rational[49, 4]}, {56, Rational[53, 4]}, {56, Rational[49, 4]},
            {57, Rational[45, 4]}, {57, Rational[49, 4]}, {
           56, Rational[49, 4]}, {56, Rational[45, 4]}, {
           56, Rational[41, 4]}, {56, Rational[45, 4]}, {
           56, Rational[41, 4]}, {56, Rational[37, 4]}, {
           56, Rational[41, 4]}, {56, Rational[45, 4]}, {
           56, Rational[41, 4]}, {56, Rational[45, 4]}, {
           56, Rational[41, 4]}, {56, Rational[45, 4]}, {
           56, Rational[41, 4]}, {56, Rational[37, 4]}, {
           56, Rational[33, 4]}, {56, Rational[37, 4]}, {
           56, Rational[41, 4]}, {56, Rational[37, 4]}, {
           55, Rational[37, 4]}, {55, Rational[41, 4]}, {
           56, Rational[37, 4]}, {56, Rational[41, 4]}, {
           56, Rational[45, 4]}, {56, Rational[41, 4]}, {
           56, Rational[45, 4]}, {56, Rational[49, 4]}, {
           57, Rational[45, 4]}, {57, Rational[49, 4]}, {
           57, Rational[45, 4]}, {57, Rational[49, 4]}, {
           57, Rational[53, 4]}, {57, Rational[57, 4]}, {
           57, Rational[61, 4]}, {57, Rational[57, 4]}, {
           57, Rational[53, 4]}, {56, Rational[53, 4]}, {
           56, Rational[49, 4]}, {56, Rational[45, 4]}, {
           55, Rational[45, 4]}, {55, Rational[49, 4]}, {
           54, Rational[49, 4]}, {54, Rational[53, 4]}, {
           54, Rational[49, 4]}, {54, Rational[53, 4]}, {
           54, Rational[49, 4]}, {55, Rational[45, 4]}, {
           55, Rational[41, 4]}, {55, Rational[45, 4]}, {
           55, Rational[49, 4]}, {55, Rational[53, 4]}, {
           56, Rational[49, 4]}, {56, Rational[53, 4]}, {
           56, Rational[49, 4]}, {56, Rational[53, 4]}, {
           56, Rational[57, 4]}, {56, Rational[53, 4]}, {
           56, Rational[49, 4]}, {56, Rational[45, 4]}, {
           57, Rational[41, 4]}, {57, Rational[45, 4]}, {
           57, Rational[41, 4]}, {57, Rational[45, 4]}, {
           56, Rational[45, 4]}, {56, Rational[49, 4]}, {
           56, Rational[53, 4]}, {56, Rational[57, 4]}, {
           56, Rational[53, 4]}, {56, Rational[49, 4]}, {
           56, Rational[45, 4]}, {56, Rational[41, 4]}, {
           56, Rational[37, 4]}, {56, Rational[33, 4]}, {
           56, Rational[37, 4]}, {56, Rational[33, 4]}, {
           56, Rational[37, 4]}, {56, Rational[41, 4]}, {
           56, Rational[37, 4]}, {56, Rational[41, 4]}, {
           56, Rational[45, 4]}, {56, Rational[49, 4]}, {
           56, Rational[53, 4]}, {56, Rational[57, 4]}, {
           56, Rational[61, 4]}, {56, Rational[65, 4]}, {
           56, Rational[69, 4]}, {56, Rational[73, 4]}, {
           56, Rational[69, 4]}, {56, Rational[73, 4]}, {
           56, Rational[69, 4]}, {56, Rational[65, 4]}, {
           56, Rational[69, 4]}, {56, Rational[73, 4]}, {
           56, Rational[77, 4]}, {56, Rational[81, 4]}, {
           56, Rational[77, 4]}, {56, Rational[73, 4]}, {
           56, Rational[69, 4]}, {56, Rational[73, 4]}, {
           56, Rational[77, 4]}, {56, Rational[73, 4]}, {
           56, Rational[77, 4]}, {56, Rational[81, 4]}, {
           56, Rational[85, 4]}, {56, Rational[81, 4]}, {
           56, Rational[85, 4]}, {56, Rational[89, 4]}, {
           56, Rational[93, 4]}, {56, Rational[97, 4]}, {
           56, Rational[93, 4]}, {56, Rational[97, 4]}, {
           56, Rational[101, 4]}, {55, Rational[81, 4]}, {
           55, Rational[85, 4]}, {55, Rational[81, 4]}, {
           55, Rational[85, 4]}, {55, Rational[81, 4]}, {
           55, Rational[77, 4]}, {55, Rational[73, 4]}, {
           55, Rational[69, 4]}, {55, Rational[73, 4]}, {
           55, Rational[77, 4]}, {55, Rational[73, 4]}, {
           55, Rational[77, 4]}, {55, Rational[73, 4]}, {
           55, Rational[69, 4]}, {55, Rational[65, 4]}, {
           55, Rational[61, 4]}, {55, Rational[57, 4]}, {
           55, Rational[61, 4]}, {55, Rational[65, 4]}, {
           55, Rational[61, 4]}, {55, Rational[65, 4]}, {
           55, Rational[61, 4]}, {55, Rational[57, 4]}, {
           55, Rational[61, 4]}, {55, Rational[65, 4]}, {
           55, Rational[69, 4]}, {55, Rational[65, 4]}, {
           55, Rational[61, 4]}, {55, Rational[65, 4]}, {
           55, Rational[61, 4]}, {55, Rational[65, 4]}, {
           55, Rational[69, 4]}, {55, Rational[73, 4]}, {
           55, Rational[77, 4]}, {55, Rational[81, 4]}, {
           55, Rational[77, 4]}, {55, Rational[73, 4]}, {
           55, Rational[69, 4]}, {55, Rational[73, 4]}, {
           55, Rational[69, 4]}, {55, Rational[73, 4]}, {
           55, Rational[77, 4]}, {55, Rational[81, 4]}, {
           55, Rational[85, 4]}, {55, Rational[89, 4]}, {
           55, Rational[93, 4]}, {55, Rational[89, 4]}, {
           55, Rational[93, 4]}, {55, Rational[97, 4]}, {
           55, Rational[93, 4]}, {55, Rational[89, 4]}, {
           55, Rational[93, 4]}, {55, Rational[89, 4]}, {
           55, Rational[85, 4]}, {55, Rational[89, 4]}, {
           55, Rational[85, 4]}, {55, Rational[81, 4]}, {
           55, Rational[77, 4]}, {55, Rational[73, 4]}, {
           55, Rational[77, 4]}, {55, Rational[81, 4]}, {
           55, Rational[85, 4]}, {55, Rational[81, 4]}, {
           55, Rational[85, 4]}, {55, Rational[81, 4]}, {
           55, Rational[85, 4]}, {55, Rational[89, 4]}, {
           55, Rational[93, 4]}, {55, Rational[97, 4]}, {
           55, Rational[93, 4]}, {55, Rational[97, 4]}, {
           55, Rational[101, 4]}, {55, Rational[97, 4]}, {
           55, Rational[101, 4]}, {55, Rational[97, 4]}, {
           55, Rational[101, 4]}, {55, Rational[97, 4]}, {
           55, Rational[93, 4]}, {55, Rational[97, 4]}, {
           55, Rational[93, 4]}, {55, Rational[97, 4]}, {
           55, Rational[93, 4]}, {55, Rational[89, 4]}, {
           55, Rational[93, 4]}, {55, Rational[89, 4]}, {
           55, Rational[93, 4]}, {55, Rational[97, 4]}, {
           55, Rational[101, 4]}, {55, Rational[97, 4]}, {
           55, Rational[93, 4]}, {55, Rational[89, 4]}, {
           55, Rational[85, 4]}, {55, Rational[81, 4]}, {
           55, Rational[85, 4]}, {55, Rational[81, 4]}, {
           55, Rational[85, 4]}, {55, Rational[81, 4]}, {
           55, Rational[85, 4]}, {55, Rational[81, 4]}, {
           55, Rational[85, 4]}, {55, Rational[89, 4]}, {
           55, Rational[85, 4]}, {55, Rational[81, 4]}, {
           55, Rational[77, 4]}, {55, Rational[81, 4]}, {
           55, Rational[85, 4]}, {55, Rational[89, 4]}, {
           55, Rational[93, 4]}, {55, Rational[89, 4]}, {
           55, Rational[93, 4]}, {55, Rational[89, 4]}, {
           55, Rational[85, 4]}, {55, Rational[89, 4]}, {
           55, Rational[85, 4]}, {55, Rational[81, 4]}, {
           55, Rational[85, 4]}, {55, Rational[89, 4]}, {
           55, Rational[93, 4]}, {55, Rational[97, 4]}, {
           55, Rational[93, 4]}, {55, Rational[97, 4]}, {
           55, Rational[101, 4]}, {55, Rational[97, 4]}, {
           55, Rational[101, 4]}, {55, Rational[105, 4]}, {
           55, Rational[101, 4]}, {55, Rational[97, 4]}, {
           55, Rational[93, 4]}, {55, Rational[97, 4]}, {
           55, Rational[93, 4]}, {55, Rational[89, 4]}, {
           55, Rational[85, 4]}, {55, Rational[89, 4]}, {
           55, Rational[85, 4]}, {55, Rational[81, 4]}, {
           55, Rational[77, 4]}, {55, Rational[73, 4]}, {
           55, Rational[69, 4]}, {55, Rational[73, 4]}, {
           55, Rational[77, 4]}, {55, Rational[73, 4]}, {
           55, Rational[77, 4]}, {55, Rational[73, 4]}, {
           55, Rational[69, 4]}, {55, Rational[73, 4]}, {
           55, Rational[77, 4]}, {55, Rational[73, 4]}, {
           55, Rational[69, 4]}, {55, Rational[65, 4]}, {
           55, Rational[69, 4]}, {55, Rational[65, 4]}, {
           55, Rational[69, 4]}, {55, Rational[73, 4]}, {
           55, Rational[77, 4]}, {55, Rational[81, 4]}, {
           55, Rational[77, 4]}, {55, Rational[73, 4]}, {
           55, Rational[69, 4]}, {55, Rational[65, 4]}, {
           55, Rational[61, 4]}, {55, Rational[65, 4]}, {
           55, Rational[69, 4]}, {55, Rational[73, 4]}, {
           55, Rational[69, 4]}, {55, Rational[65, 4]}, {
           55, Rational[61, 4]}, {55, Rational[65, 4]}, {
           55, Rational[69, 4]}, {55, Rational[65, 4]}, {
           55, Rational[69, 4]}, {55, Rational[65, 4]}, {
           55, Rational[69, 4]}, {55, Rational[73, 4]}, {
           55, Rational[77, 4]}, {55, Rational[81, 4]}, {
           55, Rational[77, 4]}, {55, Rational[73, 4]}, {
           55, Rational[77, 4]}, {55, Rational[73, 4]}, {
           55, Rational[77, 4]}, {55, Rational[73, 4]}, {
           55, Rational[69, 4]}, {55, Rational[73, 4]}, {
           55, Rational[69, 4]}, {55, Rational[65, 4]}, {
           55, Rational[69, 4]}, {55, Rational[73, 4]}, {
           55, Rational[77, 4]}, {55, Rational[81, 4]}, {
           55, Rational[77, 4]}, {55, Rational[73, 4]}, {
           55, Rational[77, 4]}, {55, Rational[81, 4]}, {
           55, Rational[85, 4]}, {55, Rational[81, 4]}, {
           55, Rational[85, 4]}, {55, Rational[81, 4]}, {
           55, Rational[85, 4]}, {55, Rational[81, 4]}, {
           55, Rational[77, 4]}, {55, Rational[81, 4]}, {
           55, Rational[85, 4]}, {55, Rational[89, 4]}, {
           55, Rational[93, 4]}, {55, Rational[89, 4]}, {
           55, Rational[93, 4]}, {55, Rational[97, 4]}, {
           55, Rational[101, 4]}, {55, Rational[97, 4]}, {
           55, Rational[93, 4]}, {55, Rational[89, 4]}, {
           55, Rational[93, 4]}, {55, Rational[97, 4]}, {
           55, Rational[93, 4]}, {55, Rational[89, 4]}, {
           55, Rational[85, 4]}, {55, Rational[89, 4]}, {
           55, Rational[93, 4]}, {55, Rational[89, 4]}, {
           55, Rational[85, 4]}, {54, Rational[85, 4]}, {
           54, Rational[81, 4]}, {54, Rational[77, 4]}, {
           54, Rational[81, 4]}, {54, Rational[77, 4]}, {
           54, Rational[81, 4]}, {54, Rational[85, 4]}, {
           54, Rational[81, 4]}, {54, Rational[85, 4]}, {
           54, Rational[81, 4]}, {54, Rational[85, 4]}, {
           54, Rational[89, 4]}, {54, Rational[85, 4]}, {
           54, Rational[81, 4]}, {54, Rational[77, 4]}, {
           54, Rational[81, 4]}, {54, Rational[77, 4]}, {
           54, Rational[73, 4]}, {54, Rational[77, 4]}, {
           54, Rational[81, 4]}, {54, Rational[77, 4]}, {
           54, Rational[81, 4]}, {54, Rational[77, 4]}, {
           54, Rational[73, 4]}, {54, Rational[77, 4]}, {
           54, Rational[73, 4]}, {54, Rational[69, 4]}, {
           54, Rational[65, 4]}, {54, Rational[61, 4]}, {
           54, Rational[57, 4]}, {54, Rational[53, 4]}, {
           54, Rational[57, 4]}, {54, Rational[53, 4]}, {
           54, Rational[49, 4]}, {54, Rational[45, 4]}, {
           55, Rational[41, 4]}, {55, Rational[45, 4]}, {
           55, Rational[49, 4]}, {55, Rational[53, 4]}, {
           55, Rational[49, 4]}, {55, Rational[45, 4]}, {
           56, Rational[41, 4]}, {56, Rational[45, 4]}, {
           56, Rational[41, 4]}, {56, Rational[37, 4]}, {
           56, Rational[41, 4]}, {56, Rational[37, 4]}, {
           56, Rational[41, 4]}, {56, Rational[37, 4]}, {
           56, Rational[41, 4]}, {56, Rational[37, 4]}, {
           55, Rational[37, 4]}, {55, Rational[41, 4]}, {
           55, Rational[45, 4]}, {55, Rational[41, 4]}, {
           55, Rational[37, 4]}, {55, Rational[41, 4]}, {
           55, Rational[37, 4]}, {55, Rational[41, 4]}, {
           55, Rational[37, 4]}, {55, Rational[33, 4]}, {
           55, Rational[37, 4]}, {55, Rational[41, 4]}, {
           55, Rational[37, 4]}, {55, Rational[41, 4]}, {
           55, Rational[37, 4]}, {56, Rational[33, 4]}, {
           56, Rational[29, 4]}, {56, Rational[25, 4]}, {
           56, Rational[29, 4]}, {56, Rational[25, 4]}, {
           56, Rational[29, 4]}, {56, Rational[33, 4]}, {
           56, Rational[37, 4]}, {56, Rational[33, 4]}, {
           56, Rational[37, 4]}, {56, Rational[33, 4]}, {
           56, Rational[29, 4]}, {56, Rational[25, 4]}, {
           56, Rational[29, 4]}, {56, Rational[25, 4]}, {
           56, Rational[29, 4]}, {56, Rational[33, 4]}, {
           56, Rational[37, 4]}, {56, Rational[41, 4]}, {
           56, Rational[37, 4]}, {56, Rational[41, 4]}, {
           56, Rational[37, 4]}, {56, Rational[33, 4]}, {
           56, Rational[37, 4]}, {56, Rational[33, 4]}, {
           56, Rational[29, 4]}, {56, Rational[33, 4]}, {
           56, Rational[37, 4]}, {56, Rational[33, 4]}, {
           56, Rational[29, 4]}, {56, Rational[33, 4]}, {
           56, Rational[37, 4]}, {56, Rational[41, 4]}, {
           56, Rational[37, 4]}, {56, Rational[41, 4]}, {
           56, Rational[45, 4]}, {56, Rational[49, 4]}, {
           56, Rational[45, 4]}, {56, Rational[41, 4]}, {
           56, Rational[37, 4]}, {56, Rational[33, 4]}, {
           56, Rational[29, 4]}, {56, Rational[25, 4]}, {
           56, Rational[29, 4]}, {56, Rational[33, 4]}, {
           56, Rational[37, 4]}, {56, Rational[41, 4]}, {
           56, Rational[37, 4]}, {56, Rational[41, 4]}, {
           56, Rational[37, 4]}, {56, Rational[41, 4]}, {
           56, Rational[45, 4]}, {56, Rational[41, 4]}, {
           56, Rational[45, 4]}, {56, Rational[41, 4]}, {
           56, Rational[37, 4]}, {56, Rational[33, 4]}, {
           56, Rational[37, 4]}, {56, Rational[33, 4]}, {
           56, Rational[37, 4]}, {56, Rational[41, 4]}, {
           56, Rational[37, 4]}, {57, Rational[33, 4]}, {
           57, Rational[37, 4]}, {57, Rational[41, 4]}, {
           57, Rational[37, 4]}, {57, Rational[33, 4]}, {
           58, Rational[29, 4]}, {58, Rational[33, 4]}, {
           58, Rational[29, 4]}, {58, Rational[33, 4]}, {
           58, Rational[29, 4]}, {58, Rational[33, 4]}, {
           58, Rational[37, 4]}, {58, Rational[41, 4]}, {
           58, Rational[37, 4]}, {58, Rational[33, 4]}, {
           58, Rational[37, 4]}, {58, Rational[41, 4]}, {
           58, Rational[37, 4]}, {58, Rational[41, 4]}, {
           58, Rational[45, 4]}, {58, Rational[41, 4]}, {
           58, Rational[37, 4]}, {58, Rational[41, 4]}, {
           58, Rational[37, 4]}, {58, Rational[41, 4]}, {
           58, Rational[37, 4]}, {58, Rational[41, 4]}, {
           58, Rational[45, 4]}, {58, Rational[49, 4]}, {
           58, Rational[53, 4]}, {58, Rational[49, 4]}, {
           58, Rational[53, 4]}, {58, Rational[57, 4]}, {
           58, Rational[61, 4]}, {58, Rational[57, 4]}, {
           58, Rational[53, 4]}, {58, Rational[57, 4]}, {
           58, Rational[61, 4]}, {58, Rational[57, 4]}, {
           58, Rational[61, 4]}, {58, Rational[57, 4]}, {
           58, Rational[61, 4]}, {58, Rational[65, 4]}, {
           58, Rational[61, 4]}, {58, Rational[57, 4]}, {
           58, Rational[61, 4]}, {58, Rational[65, 4]}, {
           58, Rational[61, 4]}, {58, Rational[57, 4]}, {
           58, Rational[53, 4]}, {58, Rational[57, 4]}, {
           58, Rational[61, 4]}, {58, Rational[57, 4]}, {
           58, Rational[61, 4]}, {58, Rational[65, 4]}, {
           58, Rational[69, 4]}, {58, Rational[65, 4]}, {
           58, Rational[69, 4]}, {58, Rational[65, 4]}, {
           58, Rational[61, 4]}, {58, Rational[65, 4]}, {
           58, Rational[61, 4]}, {58, Rational[57, 4]}, {
           58, Rational[53, 4]}, {58, Rational[49, 4]}, {
           58, Rational[45, 4]}, {58, Rational[49, 4]}, {
           58, Rational[45, 4]}, {58, Rational[49, 4]}, {
           58, Rational[45, 4]}, {58, Rational[41, 4]}, {
           58, Rational[37, 4]}, {58, Rational[33, 4]}, {
           58, Rational[29, 4]}, {58, Rational[25, 4]}, {
           58, Rational[29, 4]}, {58, Rational[33, 4]}, {
           59, Rational[29, 4]}, {59, Rational[25, 4]}, {
           59, Rational[21, 4]}, {59, Rational[25, 4]}, {
           59, Rational[21, 4]}, {59, Rational[17, 4]}, {
           59, Rational[21, 4]}, {59, Rational[25, 4]}, {
           59, Rational[21, 4]}, {59, Rational[17, 4]}, {
           59, Rational[13, 4]}, {59, Rational[17, 4]}, {
           59, Rational[21, 4]}, {59, Rational[17, 4]}, {
           59, Rational[21, 4]}, {59, Rational[25, 4]}, {
           59, Rational[21, 4]}, {59, Rational[17, 4]}, {
           59, Rational[21, 4]}, {59, Rational[25, 4]}, {
           59, Rational[29, 4]}, {59, Rational[33, 4]}, {
           59, Rational[29, 4]}, {59, Rational[25, 4]}, {
           59, Rational[21, 4]}, {59, Rational[25, 4]}, {
           59, Rational[29, 4]}, {59, Rational[33, 4]}, {
           59, Rational[29, 4]}, {59, Rational[33, 4]}, {
           59, Rational[37, 4]}, {59, Rational[41, 4]}, {
           59, Rational[37, 4]}, {59, Rational[41, 4]}, {
           59, Rational[45, 4]}, {59, Rational[41, 4]}, {
           59, Rational[45, 4]}, {59, Rational[41, 4]}, {
           59, Rational[45, 4]}, {59, Rational[49, 4]}, {
           59, Rational[45, 4]}, {59, Rational[41, 4]}, {
           59, Rational[37, 4]}, {59, Rational[41, 4]}, {
           59, Rational[45, 4]}, {59, Rational[49, 4]}, {
           59, Rational[53, 4]}, {59, Rational[57, 4]}, {
           59, Rational[61, 4]}, {59, Rational[65, 4]}, {
           59, Rational[69, 4]}, {59, Rational[65, 4]}, {
           59, Rational[61, 4]}, {59, Rational[57, 4]}, {
           59, Rational[61, 4]}, {59, Rational[65, 4]}, {
           59, Rational[69, 4]}, {59, Rational[73, 4]}, {
           59, Rational[69, 4]}, {59, Rational[65, 4]}, {
           59, Rational[61, 4]}, {59, Rational[65, 4]}, {
           59, Rational[61, 4]}, {59, Rational[65, 4]}, {
           59, Rational[61, 4]}, {59, Rational[65, 4]}, {
           59, Rational[61, 4]}, {59, Rational[57, 4]}, {
           59, Rational[61, 4]}, {59, Rational[57, 4]}, {
           59, Rational[61, 4]}, {59, Rational[57, 4]}, {
           59, Rational[61, 4]}, {59, Rational[65, 4]}, {
           59, Rational[69, 4]}, {59, Rational[73, 4]}, {
           59, Rational[69, 4]}, {59, Rational[73, 4]}, {
           59, Rational[69, 4]}, {59, Rational[73, 4]}, {
           59, Rational[77, 4]}, {59, Rational[81, 4]}, {
           59, Rational[77, 4]}, {59, Rational[73, 4]}, {
           59, Rational[69, 4]}, {59, Rational[73, 4]}, {
           59, Rational[77, 4]}, {59, Rational[73, 4]}, {
           59, Rational[69, 4]}, {59, Rational[73, 4]}, {
           59, Rational[77, 4]}, {59, Rational[73, 4]}, {
           59, Rational[69, 4]}, {59, Rational[73, 4]}, {
           59, Rational[77, 4]}, {59, Rational[73, 4]}, {
           59, Rational[77, 4]}, {59, Rational[73, 4]}, {
           59, Rational[69, 4]}, {59, Rational[73, 4]}, {
           59, Rational[77, 4]}, {59, Rational[81, 4]}, {
           59, Rational[77, 4]}, {59, Rational[73, 4]}, {
           59, Rational[77, 4]}, {59, Rational[73, 4]}, {
           59, Rational[69, 4]}, {59, Rational[73, 4]}, {
           59, Rational[69, 4]}, {59, Rational[73, 4]}, {
           58, Rational[73, 4]}, {58, Rational[77, 4]}, {
           58, Rational[81, 4]}, {58, Rational[77, 4]}, {
           58, Rational[81, 4]}, {58, Rational[85, 4]}, {
           58, Rational[81, 4]}, {58, Rational[77, 4]}, {
           58, Rational[73, 4]}, {58, Rational[77, 4]}, {
           58, Rational[81, 4]}, {58, Rational[77, 4]}, {
           58, Rational[81, 4]}, {58, Rational[77, 4]}, {
           58, Rational[81, 4]}, {58, Rational[85, 4]}, {
           58, Rational[81, 4]}, {58, Rational[77, 4]}, {
           58, Rational[73, 4]}, {58, Rational[77, 4]}, {
           58, Rational[81, 4]}, {58, Rational[77, 4]}, {
           58, Rational[81, 4]}, {58, Rational[85, 4]}, {
           58, Rational[81, 4]}, {58, Rational[77, 4]}, {
           58, Rational[81, 4]}, {58, Rational[85, 4]}, {
           58, Rational[81, 4]}, {58, Rational[77, 4]}, {
           58, Rational[73, 4]}, {58, Rational[69, 4]}, {
           58, Rational[65, 4]}, {58, Rational[61, 4]}, {
           58, Rational[65, 4]}, {58, Rational[69, 4]}, {
           58, Rational[65, 4]}, {58, Rational[69, 4]}, {
           58, Rational[65, 4]}, {58, Rational[61, 4]}, {
           58, Rational[65, 4]}, {58, Rational[69, 4]}, {
           58, Rational[65, 4]}, {58, Rational[69, 4]}, {
           58, Rational[73, 4]}, {58, Rational[77, 4]}, {
           58, Rational[81, 4]}, {58, Rational[77, 4]}, {
           58, Rational[73, 4]}, {58, Rational[69, 4]}, {
           58, Rational[65, 4]}, {58, Rational[69, 4]}, {
           58, Rational[65, 4]}, {58, Rational[61, 4]}, {
           58, Rational[57, 4]}, {58, Rational[53, 4]}, {
           58, Rational[57, 4]}, {58, Rational[61, 4]}, {
           58, Rational[65, 4]}, {58, Rational[61, 4]}, {
           58, Rational[57, 4]}, {58, Rational[53, 4]}, {
           58, Rational[49, 4]}, {58, Rational[53, 4]}, {
           58, Rational[57, 4]}, {58, Rational[61, 4]}, {
           58, Rational[57, 4]}, {58, Rational[53, 4]}, {
           58, Rational[57, 4]}, {58, Rational[53, 4]}, {
           58, Rational[49, 4]}, {57, Rational[49, 4]}, {
           57, Rational[45, 4]}, {57, Rational[41, 4]}, {
           57, Rational[37, 4]}, {57, Rational[33, 4]}, {
           57, Rational[29, 4]}, {57, Rational[25, 4]}, {
           56, Rational[25, 4]}, {56, Rational[29, 4]}, {
           55, Rational[29, 4]}, {55, Rational[33, 4]}, {
           55, Rational[29, 4]}, {55, Rational[25, 4]}, {
           55, Rational[29, 4]}, {55, Rational[33, 4]}, {
           55, Rational[37, 4]}, {55, Rational[33, 4]}, {
           55, Rational[37, 4]}, {55, Rational[33, 4]}, {
           55, Rational[37, 4]}, {54, Rational[37, 4]}, {
           54, Rational[41, 4]}, {54, Rational[37, 4]}, {
           54, Rational[41, 4]}, {54, Rational[45, 4]}, {
           54, Rational[41, 4]}, {54, Rational[37, 4]}, {
           54, Rational[33, 4]}, {54, Rational[29, 4]}, {
           54, Rational[25, 4]}, {54, Rational[21, 4]}, {
           54, Rational[25, 4]}, {54, Rational[29, 4]}, {
           54, Rational[33, 4]}, {54, Rational[29, 4]}, {
           54, Rational[33, 4]}, {54, Rational[29, 4]}, {
           54, Rational[33, 4]}, {54, Rational[29, 4]}, {
           54, Rational[33, 4]}, {54, Rational[37, 4]}, {
           54, Rational[41, 4]}, {54, Rational[45, 4]}, {
           54, Rational[41, 4]}, {54, Rational[45, 4]}, {
           54, Rational[49, 4]}, {54, Rational[53, 4]}, {
           54, Rational[49, 4]}, {55, Rational[45, 4]}, {
           55, Rational[49, 4]}, {55, Rational[45, 4]}, {
           55, Rational[41, 4]}, {54, Rational[41, 4]}, {
           54, Rational[45, 4]}, {54, Rational[41, 4]}, {
           54, Rational[45, 4]}, {54, Rational[41, 4]}, {
           54, Rational[45, 4]}, {54, Rational[49, 4]}, {
           54, Rational[53, 4]}, {54, Rational[49, 4]}, {
           54, Rational[45, 4]}, {54, Rational[41, 4]}, {
           54, Rational[37, 4]}, {54, Rational[41, 4]}, {
           54, Rational[45, 4]}, {54, Rational[49, 4]}, {
           54, Rational[45, 4]}, {54, Rational[41, 4]}, {
           54, Rational[45, 4]}, {54, Rational[41, 4]}, {
           55, Rational[37, 4]}, {55, Rational[33, 4]}, {
           55, Rational[37, 4]}, {55, Rational[41, 4]}, {
           55, Rational[37, 4]}, {55, Rational[41, 4]}, {
           55, Rational[45, 4]}, {55, Rational[41, 4]}, {
           54, Rational[41, 4]}, {54, Rational[45, 4]}, {
           54, Rational[41, 4]}, {54, Rational[45, 4]}, {
           54, Rational[41, 4]}, {54, Rational[37, 4]}, {
           54, Rational[41, 4]}, {54, Rational[45, 4]}, {
           54, Rational[49, 4]}, {54, Rational[45, 4]}, {
           54, Rational[49, 4]}, {54, Rational[53, 4]}, {
           54, Rational[57, 4]}, {54, Rational[61, 4]}, {
           54, Rational[57, 4]}, {54, Rational[61, 4]}, {
           54, Rational[65, 4]}, {54, Rational[61, 4]}, {
           54, Rational[65, 4]}, {54, Rational[69, 4]}, {
           54, Rational[65, 4]}, {54, Rational[61, 4]}, {
           54, Rational[65, 4]}, {54, Rational[69, 4]}, {
           54, Rational[65, 4]}, {54, Rational[61, 4]}, {
           54, Rational[65, 4]}, {54, Rational[61, 4]}, {
           54, Rational[65, 4]}, {54, Rational[61, 4]}, {
           54, Rational[65, 4]}, {54, Rational[61, 4]}, {
           54, Rational[57, 4]}, {54, Rational[61, 4]}, {
           54, Rational[65, 4]}, {54, Rational[61, 4]}, {
           54, Rational[57, 4]}, {53, Rational[57, 4]}, {
           53, Rational[53, 4]}, {53, Rational[57, 4]}, {
           53, Rational[61, 4]}, {53, Rational[65, 4]}, {
           53, Rational[69, 4]}, {53, Rational[73, 4]}, {
           53, Rational[69, 4]}, {53, Rational[65, 4]}, {
           53, Rational[69, 4]}, {53, Rational[73, 4]}, {
           53, Rational[69, 4]}, {53, Rational[73, 4]}, {
           53, Rational[77, 4]}, {53, Rational[73, 4]}, {
           53, Rational[77, 4]}, {53, Rational[81, 4]}, {
           53, Rational[85, 4]}, {53, Rational[89, 4]}, {
           53, Rational[85, 4]}, {53, Rational[81, 4]}, {
           53, Rational[85, 4]}, {53, Rational[81, 4]}, {
           53, Rational[77, 4]}, {53, Rational[81, 4]}, {
           53, Rational[77, 4]}, {53, Rational[81, 4]}, {
           53, Rational[85, 4]}, {53, Rational[89, 4]}, {
           53, Rational[85, 4]}, {53, Rational[81, 4]}, {
           53, Rational[85, 4]}, {53, Rational[89, 4]}, {
           53, Rational[93, 4]}, {53, Rational[89, 4]}, {
           53, Rational[85, 4]}, {53, Rational[81, 4]}, {
           53, Rational[77, 4]}, {53, Rational[73, 4]}, {
           53, Rational[69, 4]}, {53, Rational[65, 4]}, {
           53, Rational[69, 4]}, {53, Rational[73, 4]}, {
           53, Rational[69, 4]}, {53, Rational[65, 4]}, {
           54, Rational[61, 4]}, {54, Rational[65, 4]}, {
           54, Rational[61, 4]}, {54, Rational[65, 4]}, {
           54, Rational[69, 4]}, {54, Rational[73, 4]}, {
           54, Rational[77, 4]}, {54, Rational[73, 4]}, {
           54, Rational[69, 4]}, {54, Rational[65, 4]}, {
           54, Rational[69, 4]}, {54, Rational[73, 4]}, {
           54, Rational[77, 4]}, {54, Rational[81, 4]}, {
           54, Rational[77, 4]}, {54, Rational[81, 4]}, {
           54, Rational[85, 4]}, {54, Rational[81, 4]}, {
           54, Rational[77, 4]}, {54, Rational[73, 4]}, {
           54, Rational[77, 4]}, {54, Rational[73, 4]}, {
           54, Rational[69, 4]}, {54, Rational[73, 4]}, {
           54, Rational[77, 4]}, {54, Rational[73, 4]}, {
           54, Rational[77, 4]}, {54, Rational[73, 4]}, {
           54, Rational[77, 4]}, {54, Rational[81, 4]}, {
           54, Rational[85, 4]}, {54, Rational[81, 4]}, {
           54, Rational[85, 4]}, {54, Rational[81, 4]}, {
           54, Rational[85, 4]}, {54, Rational[89, 4]}, {
           54, Rational[85, 4]}, {54, Rational[89, 4]}, {
           54, Rational[93, 4]}, {54, Rational[89, 4]}, {
           54, Rational[93, 4]}, {54, Rational[97, 4]}, {
           54, Rational[101, 4]}, {54, Rational[97, 4]}, {
           54, Rational[93, 4]}, {54, Rational[97, 4]}, {
           54, Rational[101, 4]}, {54, Rational[97, 4]}, {
           54, Rational[93, 4]}, {54, Rational[89, 4]}, {
           54, Rational[93, 4]}, {54, Rational[89, 4]}, {
           54, Rational[93, 4]}, {54, Rational[89, 4]}, {
           54, Rational[85, 4]}, {54, Rational[89, 4]}, {
           54, Rational[85, 4]}, {54, Rational[81, 4]}, {
           54, Rational[85, 4]}, {54, Rational[81, 4]}, {
           54, Rational[85, 4]}, {54, Rational[81, 4]}, {
           54, Rational[77, 4]}, {54, Rational[81, 4]}, {
           54, Rational[77, 4]}, {54, Rational[81, 4]}, {
           54, Rational[85, 4]}, {54, Rational[89, 4]}, {
           54, Rational[85, 4]}, {54, Rational[81, 4]}, {
           54, Rational[85, 4]}, {54, Rational[89, 4]}, {
           54, Rational[93, 4]}, {54, Rational[89, 4]}, {
           54, Rational[93, 4]}, {54, Rational[97, 4]}, {
           54, Rational[93, 4]}, {54, Rational[89, 4]}, {
           54, Rational[93, 4]}, {54, Rational[89, 4]}, {
           54, Rational[93, 4]}, {54, Rational[89, 4]}, {
           54, Rational[85, 4]}, {54, Rational[81, 4]}, {
           54, Rational[77, 4]}, {54, Rational[81, 4]}, {
           54, Rational[85, 4]}, {54, Rational[81, 4]}, {
           54, Rational[85, 4]}, {54, Rational[81, 4]}, {
           54, Rational[85, 4]}, {54, Rational[81, 4]}, {
           54, Rational[85, 4]}, {54, Rational[81, 4]}, {
           54, Rational[85, 4]}, {54, Rational[81, 4]}, {
           54, Rational[77, 4]}, {54, Rational[81, 4]}, {
           54, Rational[77, 4]}, {54, Rational[73, 4]}, {
           54, Rational[77, 4]}, {54, Rational[81, 4]}, {
           54, Rational[85, 4]}, {54, Rational[89, 4]}, {
           54, Rational[93, 4]}, {54, Rational[97, 4]}, {
           54, Rational[93, 4]}, {54, Rational[97, 4]}, {
           54, Rational[93, 4]}, {54, Rational[89, 4]}, {
           54, Rational[85, 4]}, {54, Rational[89, 4]}, {
           54, Rational[93, 4]}, {54, Rational[89, 4]}, {
           54, Rational[85, 4]}, {54, Rational[81, 4]}, {
           54, Rational[77, 4]}, {54, Rational[73, 4]}, {
           54, Rational[77, 4]}, {54, Rational[81, 4]}, {
           54, Rational[85, 4]}, {54, Rational[81, 4]}, {
           54, Rational[77, 4]}, {54, Rational[73, 4]}, {
           54, Rational[77, 4]}, {54, Rational[81, 4]}, {
           54, Rational[77, 4]}, {54, Rational[81, 4]}, {
           54, Rational[77, 4]}, {54, Rational[81, 4]}, {
           54, Rational[77, 4]}, {54, Rational[81, 4]}, {
           54, Rational[77, 4]}, {54, Rational[81, 4]}, {
           54, Rational[85, 4]}, {54, Rational[81, 4]}, {
           54, Rational[77, 4]}, {54, Rational[73, 4]}, {
           54, Rational[77, 4]}, {54, Rational[81, 4]}, {
           54, Rational[85, 4]}, {54, Rational[81, 4]}, {
           54, Rational[77, 4]}, {54, Rational[73, 4]}, {
           54, Rational[77, 4]}, {54, Rational[73, 4]}, {
           54, Rational[69, 4]}, {54, Rational[65, 4]}, {
           54, Rational[69, 4]}, {54, Rational[73, 4]}, {
           54, Rational[77, 4]}, {54, Rational[81, 4]}, {
           54, Rational[77, 4]}, {54, Rational[81, 4]}, {
           54, Rational[85, 4]}, {54, Rational[81, 4]}, {
           54, Rational[77, 4]}, {54, Rational[73, 4]}, {
           54, Rational[77, 4]}, {54, Rational[81, 4]}, {
           54, Rational[85, 4]}, {54, Rational[89, 4]}, {
           54, Rational[93, 4]}, {54, Rational[97, 4]}, {
           54, Rational[93, 4]}, {54, Rational[89, 4]}, {
           54, Rational[93, 4]}, {54, Rational[97, 4]}, {
           54, Rational[101, 4]}, {54, Rational[97, 4]}, {
           54, Rational[101, 4]}, {54, Rational[97, 4]}, {
           54, Rational[93, 4]}, {54, Rational[97, 4]}, {
           54, Rational[101, 4]}, {54, Rational[105, 4]}, {
           54, Rational[101, 4]}, {54, Rational[105, 4]}, {
           54, Rational[109, 4]}, {54, Rational[105, 4]}, {
           54, Rational[101, 4]}, {54, Rational[105, 4]}, {
           54, Rational[101, 4]}, {54, Rational[105, 4]}, {
           54, Rational[101, 4]}, {54, Rational[97, 4]}, {
           54, Rational[93, 4]}, {54, Rational[89, 4]}, {
           54, Rational[93, 4]}, {54, Rational[89, 4]}, {
           54, Rational[85, 4]}, {54, Rational[81, 4]}, {
           54, Rational[77, 4]}, {54, Rational[73, 4]}, {
           54, Rational[77, 4]}, {54, Rational[81, 4]}, {
           54, Rational[85, 4]}, {54, Rational[89, 4]}, {
           54, Rational[93, 4]}, {54, Rational[89, 4]}, {
           54, Rational[85, 4]}, {54, Rational[89, 4]}, {
           54, Rational[85, 4]}, {54, Rational[81, 4]}, {
           54, Rational[85, 4]}, {54, Rational[81, 4]}, {
           54, Rational[77, 4]}, {54, Rational[81, 4]}, {
           54, Rational[77, 4]}, {54, Rational[81, 4]}, {
           54, Rational[85, 4]}, {54, Rational[89, 4]}, {
           54, Rational[93, 4]}, {54, Rational[97, 4]}, {
           54, Rational[101, 4]}, {54, Rational[97, 4]}, {
           54, Rational[93, 4]}, {54, Rational[89, 4]}, {
           54, Rational[85, 4]}, {54, Rational[81, 4]}, {
           54, Rational[85, 4]}, {54, Rational[89, 4]}, {
           54, Rational[93, 4]}, {54, Rational[97, 4]}, {
           54, Rational[93, 4]}, {54, Rational[89, 4]}, {
           54, Rational[93, 4]}, {54, Rational[97, 4]}, {
           54, Rational[93, 4]}, {54, Rational[97, 4]}, {
           54, Rational[93, 4]}, {54, Rational[97, 4]}, {
           54, Rational[93, 4]}, {54, Rational[89, 4]}, {
           54, Rational[93, 4]}, {54, Rational[97, 4]}, {
           54, Rational[93, 4]}, {54, Rational[89, 4]}, {
           54, Rational[93, 4]}, {54, Rational[97, 4]}, {
           54, Rational[101, 4]}, {54, Rational[97, 4]}, {
           54, Rational[93, 4]}, {54, Rational[97, 4]}, {
           54, Rational[101, 4]}, {54, Rational[97, 4]}, {
           54, Rational[93, 4]}, {54, Rational[89, 4]}, {
           54, Rational[93, 4]}, {54, Rational[89, 4]}, {
           54, Rational[85, 4]}, {54, Rational[89, 4]}, {
           54, Rational[93, 4]}, {54, Rational[89, 4]}, {
           54, Rational[93, 4]}, {54, Rational[97, 4]}, {
           54, Rational[93, 4]}, {54, Rational[97, 4]}, {
           54, Rational[101, 4]}, {54, Rational[97, 4]}, {
           54, Rational[93, 4]}, {54, Rational[97, 4]}, {
           54, Rational[93, 4]}, {54, Rational[97, 4]}, {54, Rational[101, 4]}
           , {54, Rational[97, 4]}, {54, Rational[93, 4]}, {
           54, Rational[97, 4]}, {54, Rational[101, 4]}, {
           54, Rational[105, 4]}, {54, Rational[101, 4]}, {
           54, Rational[97, 4]}, {54, Rational[93, 4]}, {
           54, Rational[97, 4]}, {54, Rational[101, 4]}, {
           54, Rational[97, 4]}, {54, Rational[93, 4]}, {
           54, Rational[97, 4]}, {54, Rational[101, 4]}, {
           54, Rational[97, 4]}, {54, Rational[93, 4]}, {
           54, Rational[97, 4]}, {54, Rational[101, 4]}, {
           54, Rational[105, 4]}, {54, Rational[101, 4]}, {
           54, Rational[105, 4]}, {54, Rational[101, 4]}, {
           54, Rational[97, 4]}, {54, Rational[93, 4]}, {
           54, Rational[97, 4]}, {54, Rational[93, 4]}, {
           54, Rational[97, 4]}, {54, Rational[93, 4]}, {
           54, Rational[97, 4]}, {54, Rational[101, 4]}, {
           54, Rational[97, 4]}, {53, Rational[97, 4]}, {
           53, Rational[101, 4]}, {53, Rational[105, 4]}, {
           53, Rational[109, 4]}, {53, Rational[105, 4]}, {
           53, Rational[101, 4]}, {53, Rational[97, 4]}, {
           53, Rational[101, 4]}, {53, Rational[97, 4]}, {
           53, Rational[101, 4]}, {53, Rational[105, 4]}, {
           53, Rational[109, 4]}, {53, Rational[113, 4]}, {
           53, Rational[109, 4]}, {53, Rational[113, 4]}, {
           53, Rational[109, 4]}, {53, Rational[113, 4]}, {
           53, Rational[117, 4]}, {53, Rational[113, 4]}, {
           53, Rational[109, 4]}, {53, Rational[105, 4]}, {
           53, Rational[101, 4]}, {53, Rational[105, 4]}, {
           53, Rational[101, 4]}, {53, Rational[97, 4]}, {
           53, Rational[101, 4]}, {53, Rational[97, 4]}, {
           53, Rational[101, 4]}, {53, Rational[97, 4]}, {
           53, Rational[93, 4]}, {53, Rational[97, 4]}, {
           53, Rational[101, 4]}, {53, Rational[97, 4]}, {
           53, Rational[93, 4]}, {53, Rational[89, 4]}, {
           53, Rational[93, 4]}, {53, Rational[89, 4]}, {
           53, Rational[85, 4]}, {53, Rational[81, 4]}, {
           53, Rational[77, 4]}, {53, Rational[73, 4]}, {
           53, Rational[77, 4]}, {53, Rational[81, 4]}, {
           53, Rational[77, 4]}, {53, Rational[73, 4]}, {
           53, Rational[77, 4]}, {53, Rational[73, 4]}, {
           53, Rational[69, 4]}, {53, Rational[73, 4]}, {
           53, Rational[69, 4]}, {53, Rational[73, 4]}, {
           53, Rational[77, 4]}, {53, Rational[81, 4]}, {
           53, Rational[85, 4]}, {52, Rational[85, 4]}, {
           52, Rational[81, 4]}, {52, Rational[77, 4]}, {
           52, Rational[81, 4]}, {52, Rational[77, 4]}, {
           52, Rational[81, 4]}, {52, Rational[77, 4]}, {
           52, Rational[81, 4]}, {52, Rational[77, 4]}, {
           52, Rational[81, 4]}, {52, Rational[85, 4]}, {
           52, Rational[89, 4]}, {52, Rational[85, 4]}, {
           52, Rational[89, 4]}, {52, Rational[93, 4]}, {
           52, Rational[97, 4]}, {52, Rational[93, 4]}, {
           52, Rational[89, 4]}, {52, Rational[93, 4]}, {
           52, Rational[97, 4]}, {52, Rational[101, 4]}, {
           52, Rational[105, 4]}, {52, Rational[109, 4]}, {
           52, Rational[105, 4]}, {52, Rational[109, 4]}, {
           52, Rational[105, 4]}, {52, Rational[101, 4]}, {
           52, Rational[105, 4]}, {52, Rational[109, 4]}, {
           52, Rational[105, 4]}, {52, Rational[101, 4]}, {
           52, Rational[97, 4]}, {52, Rational[101, 4]}, {
           52, Rational[105, 4]}, {52, Rational[101, 4]}, {
           51, Rational[85, 4]}, {51, Rational[81, 4]}, {
           51, Rational[85, 4]}, {51, Rational[81, 4]}, {
           51, Rational[85, 4]}, {51, Rational[89, 4]}, {
           51, Rational[85, 4]}, {51, Rational[89, 4]}, {
           51, Rational[85, 4]}, {51, Rational[81, 4]}, {
           51, Rational[77, 4]}, {51, Rational[81, 4]}, {
           51, Rational[77, 4]}, {51, Rational[81, 4]}, {
           51, Rational[85, 4]}, {51, Rational[89, 4]}, {
           51, Rational[85, 4]}, {51, Rational[89, 4]}, {
           51, Rational[93, 4]}, {51, Rational[89, 4]}, {
           51, Rational[93, 4]}, {51, Rational[89, 4]}, {
           51, Rational[85, 4]}, {51, Rational[89, 4]}, {
           51, Rational[93, 4]}, {51, Rational[89, 4]}, {
           51, Rational[93, 4]}, {51, Rational[89, 4]}, {
           51, Rational[93, 4]}, {51, Rational[97, 4]}, {
           51, Rational[93, 4]}, {51, Rational[89, 4]}, {
           51, Rational[93, 4]}, {51, Rational[97, 4]}, {
           51, Rational[93, 4]}, {51, Rational[97, 4]}, {
           51, Rational[93, 4]}, {51, Rational[89, 4]}, {
           51, Rational[85, 4]}, {51, Rational[81, 4]}, {
           51, Rational[77, 4]}, {51, Rational[81, 4]}, {
           51, Rational[77, 4]}, {51, Rational[73, 4]}, {
           51, Rational[69, 4]}, {51, Rational[73, 4]}, {
           51, Rational[69, 4]}, {51, Rational[65, 4]}, {
           51, Rational[69, 4]}, {51, Rational[73, 4]}, {
           51, Rational[77, 4]}, {51, Rational[81, 4]}, {
           51, Rational[85, 4]}, {51, Rational[89, 4]}, {
           51, Rational[93, 4]}, {51, Rational[97, 4]}, {
           51, Rational[93, 4]}, {51, Rational[89, 4]}, {
           51, Rational[85, 4]}, {51, Rational[89, 4]}, {
           51, Rational[93, 4]}, {51, Rational[97, 4]}, {
           51, Rational[93, 4]}, {51, Rational[89, 4]}, {
           51, Rational[85, 4]}, {51, Rational[89, 4]}, {
           51, Rational[93, 4]}, {51, Rational[89, 4]}, {
           51, Rational[85, 4]}, {51, Rational[89, 4]}, {
           51, Rational[85, 4]}, {51, Rational[89, 4]}, {
           51, Rational[93, 4]}, {51, Rational[97, 4]}, {
           51, Rational[101, 4]}, {50, Rational[101, 4]}, {
           50, Rational[97, 4]}, {50, Rational[101, 4]}, {
           50, Rational[97, 4]}, {50, Rational[93, 4]}, {
           50, Rational[97, 4]}, {50, Rational[93, 4]}, {
           50, Rational[89, 4]}, {50, Rational[85, 4]}, {
           50, Rational[89, 4]}, {50, Rational[85, 4]}, {
           50, Rational[89, 4]}, {50, Rational[93, 4]}, {
           50, Rational[89, 4]}, {50, Rational[85, 4]}, {
           50, Rational[89, 4]}, {50, Rational[93, 4]}, {
           50, Rational[97, 4]}, {50, Rational[101, 4]}, {
           50, Rational[97, 4]}, {50, Rational[93, 4]}, {
           50, Rational[97, 4]}, {50, Rational[93, 4]}, {
           50, Rational[89, 4]}, {50, Rational[93, 4]}, {
           50, Rational[97, 4]}, {50, Rational[93, 4]}, {
           50, Rational[89, 4]}, {50, Rational[85, 4]}, {
           50, Rational[89, 4]}, {50, Rational[93, 4]}, {
           50, Rational[97, 4]}, {50, Rational[93, 4]}, {
           50, Rational[97, 4]}, {50, Rational[93, 4]}, {
           50, Rational[97, 4]}, {50, Rational[101, 4]}, {
           50, Rational[105, 4]}, {50, Rational[101, 4]}, {
           50, Rational[105, 4]}, {50, Rational[101, 4]}, {
           50, Rational[105, 4]}, {50, Rational[101, 4]}, {
           50, Rational[105, 4]}, {50, Rational[109, 4]}, {
           50, Rational[105, 4]}, {50, Rational[109, 4]}, {
           50, Rational[105, 4]}, {50, Rational[101, 4]}, {
           50, Rational[105, 4]}, {50, Rational[101, 4]}, {
           50, Rational[97, 4]}, {50, Rational[93, 4]}, {
           50, Rational[97, 4]}, {50, Rational[101, 4]}, {
           50, Rational[105, 4]}, {50, Rational[101, 4]}, {
           50, Rational[97, 4]}, {50, Rational[101, 4]}, {
           50, Rational[97, 4]}, {50, Rational[101, 4]}, {
           50, Rational[105, 4]}, {50, Rational[109, 4]}, {
           50, Rational[105, 4]}, {50, Rational[101, 4]}, {
           50, Rational[105, 4]}, {50, Rational[101, 4]}, {
           50, Rational[105, 4]}, {50, Rational[101, 4]}, {
           50, Rational[105, 4]}, {50, Rational[109, 4]}, {
           50, Rational[105, 4]}, {50, Rational[109, 4]}, {
           50, Rational[113, 4]}, {50, Rational[109, 4]}, {
           49, Rational[109, 4]}, {49, Rational[113, 4]}, {
           49, Rational[117, 4]}, {49, Rational[121, 4]}, {
           49, Rational[117, 4]}, {49, Rational[113, 4]}, {
           49, Rational[117, 4]}, {49, Rational[113, 4]}, {
           49, Rational[117, 4]}, {49, Rational[113, 4]}, {
           49, Rational[109, 4]}, {49, Rational[105, 4]}, {
           49, Rational[101, 4]}, {49, Rational[97, 4]}, {
           49, Rational[101, 4]}, {49, Rational[105, 4]}, {
           49, Rational[101, 4]}, {49, Rational[105, 4]}, {
           49, Rational[109, 4]}, {49, Rational[105, 4]}, {
           49, Rational[101, 4]}, {49, Rational[97, 4]}, {
           49, Rational[101, 4]}, {49, Rational[105, 4]}, {
           49, Rational[101, 4]}, {49, Rational[97, 4]}, {
           49, Rational[101, 4]}, {49, Rational[105, 4]}, {
           49, Rational[101, 4]}, {49, Rational[97, 4]}, {
           49, Rational[93, 4]}, {49, Rational[97, 4]}, {
           49, Rational[93, 4]}, {49, Rational[97, 4]}, {
           49, Rational[93, 4]}, {49, Rational[89, 4]}, {
           49, Rational[85, 4]}, {49, Rational[89, 4]}, {
           49, Rational[85, 4]}, {49, Rational[89, 4]}, {
           49, Rational[85, 4]}, {49, Rational[81, 4]}, {
           49, Rational[85, 4]}, {49, Rational[81, 4]}, {
           49, Rational[85, 4]}, {49, Rational[89, 4]}, {
           49, Rational[93, 4]}, {49, Rational[89, 4]}, {
           49, Rational[93, 4]}, {49, Rational[89, 4]}, {49, Rational[93, 4]},
            {49, Rational[97, 4]}, {49, Rational[93, 4]}, {
           49, Rational[89, 4]}, {49, Rational[85, 4]}, {
           49, Rational[81, 4]}, {49, Rational[85, 4]}, {
           49, Rational[81, 4]}, {49, Rational[85, 4]}, {
           49, Rational[89, 4]}, {49, Rational[85, 4]}, {
           49, Rational[81, 4]}, {49, Rational[85, 4]}, {
           49, Rational[89, 4]}, {49, Rational[85, 4]}, {
           49, Rational[81, 4]}, {49, Rational[77, 4]}, {
           49, Rational[73, 4]}, {49, Rational[69, 4]}, {
           49, Rational[73, 4]}, {49, Rational[69, 4]}, {
           49, Rational[73, 4]}, {49, Rational[77, 4]}, {
           49, Rational[73, 4]}, {49, Rational[77, 4]}, {
           49, Rational[81, 4]}, {49, Rational[85, 4]}, {
           49, Rational[81, 4]}, {49, Rational[77, 4]}, {
           49, Rational[81, 4]}, {49, Rational[85, 4]}, {
           49, Rational[81, 4]}, {49, Rational[77, 4]}, {
           49, Rational[73, 4]}, {49, Rational[77, 4]}, {
           49, Rational[81, 4]}, {49, Rational[85, 4]}, {
           49, Rational[89, 4]}, {49, Rational[93, 4]}, {
           49, Rational[89, 4]}, {49, Rational[85, 4]}, {
           49, Rational[89, 4]}, {49, Rational[93, 4]}, {
           49, Rational[89, 4]}, {49, Rational[85, 4]}, {
           49, Rational[81, 4]}, {49, Rational[85, 4]}, {
           49, Rational[81, 4]}, {49, Rational[85, 4]}, {
           49, Rational[89, 4]}, {49, Rational[85, 4]}, {
           49, Rational[89, 4]}, {49, Rational[85, 4]}, {
           49, Rational[81, 4]}, {49, Rational[85, 4]}, {
           49, Rational[89, 4]}, {49, Rational[85, 4]}, {
           49, Rational[81, 4]}, {49, Rational[85, 4]}, {
           49, Rational[81, 4]}, {49, Rational[77, 4]}, {
           49, Rational[73, 4]}, {49, Rational[69, 4]}, {
           49, Rational[65, 4]}, {49, Rational[69, 4]}, {
           49, Rational[73, 4]}, {49, Rational[77, 4]}, {
           49, Rational[73, 4]}, {49, Rational[69, 4]}, {
           49, Rational[73, 4]}, {49, Rational[69, 4]}, {
           49, Rational[65, 4]}, {49, Rational[61, 4]}, {
           49, Rational[65, 4]}, {49, Rational[69, 4]}, {
           49, Rational[65, 4]}, {49, Rational[61, 4]}, {
           49, Rational[65, 4]}, {49, Rational[69, 4]}, {
           49, Rational[73, 4]}, {49, Rational[77, 4]}, {
           49, Rational[81, 4]}, {49, Rational[85, 4]}, {
           49, Rational[89, 4]}, {49, Rational[85, 4]}, {
           49, Rational[81, 4]}, {49, Rational[85, 4]}, {
           49, Rational[89, 4]}, {49, Rational[93, 4]}, {
           49, Rational[89, 4]}, {49, Rational[85, 4]}, {
           49, Rational[81, 4]}, {49, Rational[77, 4]}, {
           49, Rational[81, 4]}, {49, Rational[85, 4]}, {
           49, Rational[89, 4]}, {49, Rational[93, 4]}, {
           49, Rational[89, 4]}, {49, Rational[85, 4]}, {
           49, Rational[89, 4]}, {49, Rational[93, 4]}, {
           49, Rational[89, 4]}, {49, Rational[93, 4]}, {
           49, Rational[97, 4]}, {49, Rational[93, 4]}, {
           49, Rational[89, 4]}, {49, Rational[85, 4]}, {
           49, Rational[81, 4]}, {49, Rational[85, 4]}, {
           49, Rational[89, 4]}, {49, Rational[93, 4]}, {
           49, Rational[89, 4]}, {49, Rational[85, 4]}, {
           49, Rational[89, 4]}, {49, Rational[85, 4]}, {
           49, Rational[89, 4]}, {49, Rational[85, 4]}, {
           49, Rational[89, 4]}, {49, Rational[85, 4]}, {
           48, Rational[85, 4]}, {48, Rational[89, 4]}, {
           48, Rational[93, 4]}, {48, Rational[89, 4]}, {
           48, Rational[93, 4]}, {48, Rational[89, 4]}, {
           48, Rational[93, 4]}, {48, Rational[97, 4]}, {
           49, Rational[93, 4]}, {49, Rational[89, 4]}, {
           49, Rational[93, 4]}, {49, Rational[89, 4]}, {
           49, Rational[93, 4]}, {49, Rational[89, 4]}, {
           49, Rational[93, 4]}, {49, Rational[97, 4]}, {
           49, Rational[93, 4]}, {49, Rational[89, 4]}, {
           49, Rational[85, 4]}, {49, Rational[81, 4]}, {
           49, Rational[77, 4]}, {49, Rational[73, 4]}, {
           49, Rational[77, 4]}, {49, Rational[81, 4]}, {
           49, Rational[85, 4]}, {49, Rational[89, 4]}, {
           49, Rational[85, 4]}, {49, Rational[81, 4]}, {
           49, Rational[77, 4]}, {49, Rational[81, 4]}, {
           49, Rational[85, 4]}, {49, Rational[89, 4]}, {
           49, Rational[93, 4]}, {49, Rational[89, 4]}, {
           49, Rational[85, 4]}, {49, Rational[81, 4]}, {
           49, Rational[85, 4]}, {49, Rational[89, 4]}, {
           49, Rational[93, 4]}, {49, Rational[97, 4]}, {
           49, Rational[93, 4]}, {49, Rational[89, 4]}, {
           49, Rational[85, 4]}, {49, Rational[89, 4]}, {
           49, Rational[93, 4]}, {49, Rational[97, 4]}, {
           49, Rational[93, 4]}, {49, Rational[89, 4]}, {
           49, Rational[85, 4]}, {49, Rational[81, 4]}, {
           49, Rational[85, 4]}, {49, Rational[81, 4]}, {
           49, Rational[85, 4]}, {49, Rational[81, 4]}, {
           49, Rational[85, 4]}, {49, Rational[89, 4]}, {
           49, Rational[93, 4]}, {49, Rational[97, 4]}, {
           49, Rational[93, 4]}, {49, Rational[97, 4]}, {
           49, Rational[101, 4]}, {49, Rational[105, 4]}, {
           49, Rational[101, 4]}, {49, Rational[97, 4]}, {
           49, Rational[93, 4]}, {49, Rational[89, 4]}, {
           49, Rational[93, 4]}, {49, Rational[89, 4]}, {
           49, Rational[85, 4]}, {49, Rational[81, 4]}, {
           49, Rational[77, 4]}, {49, Rational[81, 4]}, {
           49, Rational[85, 4]}, {49, Rational[81, 4]}, {
           49, Rational[77, 4]}, {49, Rational[73, 4]}, {
           49, Rational[77, 4]}, {49, Rational[73, 4]}, {
           49, Rational[69, 4]}, {49, Rational[73, 4]}, {
           49, Rational[69, 4]}, {49, Rational[73, 4]}, {
           49, Rational[69, 4]}, {49, Rational[73, 4]}, {
           49, Rational[77, 4]}, {49, Rational[81, 4]}, {
           49, Rational[85, 4]}, {48, Rational[85, 4]}, {
           48, Rational[89, 4]}, {48, Rational[93, 4]}, {
           48, Rational[97, 4]}, {48, Rational[101, 4]}, {
           48, Rational[97, 4]}, {48, Rational[93, 4]}, {
           48, Rational[97, 4]}, {48, Rational[93, 4]}, {
           48, Rational[97, 4]}, {48, Rational[101, 4]}, {
           48, Rational[97, 4]}, {48, Rational[93, 4]}, {
           48, Rational[89, 4]}, {48, Rational[93, 4]}, {
           48, Rational[89, 4]}, {48, Rational[85, 4]}, {
           48, Rational[81, 4]}, {48, Rational[85, 4]}, {
           48, Rational[89, 4]}, {48, Rational[93, 4]}, {
           48, Rational[97, 4]}, {48, Rational[93, 4]}, {
           48, Rational[89, 4]}, {48, Rational[85, 4]}, {
           48, Rational[81, 4]}, {48, Rational[77, 4]}, {
           48, Rational[73, 4]}, {48, Rational[77, 4]}, {
           48, Rational[81, 4]}, {48, Rational[85, 4]}, {
           48, Rational[81, 4]}, {48, Rational[85, 4]}, {
           48, Rational[81, 4]}, {48, Rational[77, 4]}, {
           48, Rational[81, 4]}, {48, Rational[85, 4]}, {
           48, Rational[89, 4]}, {48, Rational[85, 4]}, {
           48, Rational[89, 4]}, {48, Rational[93, 4]}, {48, Rational[97, 4]},
            {48, Rational[93, 4]}, {48, Rational[89, 4]}, {
           48, Rational[93, 4]}, {48, Rational[89, 4]}, {
           48, Rational[85, 4]}, {48, Rational[89, 4]}, {
           48, Rational[93, 4]}, {48, Rational[97, 4]}, {
           48, Rational[101, 4]}, {48, Rational[105, 4]}, {
           48, Rational[101, 4]}, {48, Rational[97, 4]}, {
           48, Rational[101, 4]}, {48, Rational[97, 4]}, {
           48, Rational[93, 4]}, {48, Rational[97, 4]}, {
           48, Rational[101, 4]}, {48, Rational[97, 4]}, {
           48, Rational[93, 4]}, {48, Rational[97, 4]}, {
           48, Rational[93, 4]}, {48, Rational[97, 4]}, {
           48, Rational[101, 4]}, {48, Rational[97, 4]}, {
           48, Rational[101, 4]}, {48, Rational[105, 4]}, {
           48, Rational[109, 4]}, {48, Rational[113, 4]}, {
           48, Rational[117, 4]}, {48, Rational[113, 4]}, {
           48, Rational[109, 4]}, {48, Rational[105, 4]}, {
           48, Rational[109, 4]}, {48, Rational[105, 4]}, {
           48, Rational[101, 4]}, {48, Rational[97, 4]}, {
           48, Rational[93, 4]}, {48, Rational[89, 4]}, {
           48, Rational[85, 4]}, {48, Rational[81, 4]}, {
           48, Rational[85, 4]}, {48, Rational[81, 4]}, {
           48, Rational[85, 4]}, {48, Rational[81, 4]}, {
           48, Rational[85, 4]}, {48, Rational[89, 4]}, {
           48, Rational[85, 4]}, {48, Rational[81, 4]}, {
           48, Rational[85, 4]}, {48, Rational[89, 4]}, {
           48, Rational[85, 4]}, {48, Rational[89, 4]}, {
           48, Rational[85, 4]}, {48, Rational[89, 4]}, {
           48, Rational[93, 4]}, {48, Rational[89, 4]}, {
           48, Rational[85, 4]}, {48, Rational[89, 4]}, {
           48, Rational[93, 4]}, {48, Rational[89, 4]}, {
           48, Rational[85, 4]}, {48, Rational[81, 4]}, {
           48, Rational[85, 4]}, {48, Rational[89, 4]}, {
           48, Rational[85, 4]}, {48, Rational[89, 4]}, {
           48, Rational[85, 4]}, {48, Rational[89, 4]}, {
           48, Rational[93, 4]}, {48, Rational[89, 4]}, {
           48, Rational[85, 4]}, {48, Rational[81, 4]}, {
           48, Rational[77, 4]}, {48, Rational[73, 4]}, {
           48, Rational[77, 4]}, {48, Rational[81, 4]}, {
           48, Rational[77, 4]}, {48, Rational[81, 4]}, {
           48, Rational[85, 4]}, {48, Rational[89, 4]}, {
           48, Rational[85, 4]}, {48, Rational[81, 4]}, {
           48, Rational[77, 4]}, {48, Rational[81, 4]}, {
           48, Rational[85, 4]}, {48, Rational[81, 4]}, {
           48, Rational[85, 4]}, {48, Rational[81, 4]}, {
           47, Rational[81, 4]}, {47, Rational[85, 4]}, {
           47, Rational[89, 4]}, {47, Rational[85, 4]}, {
           47, Rational[89, 4]}, {47, Rational[93, 4]}, {
           47, Rational[97, 4]}, {47, Rational[101, 4]}, {
           47, Rational[105, 4]}, {47, Rational[101, 4]}, {
           47, Rational[97, 4]}, {47, Rational[93, 4]}, {
           47, Rational[89, 4]}, {47, Rational[85, 4]}, {
           47, Rational[81, 4]}, {47, Rational[77, 4]}, {
           47, Rational[73, 4]}, {47, Rational[69, 4]}, {
           47, Rational[73, 4]}, {47, Rational[77, 4]}, {
           47, Rational[73, 4]}, {47, Rational[69, 4]}, {
           47, Rational[73, 4]}, {47, Rational[69, 4]}, {
           47, Rational[65, 4]}, {47, Rational[69, 4]}, {
           47, Rational[65, 4]}, {47, Rational[69, 4]}, {
           47, Rational[65, 4]}, {47, Rational[61, 4]}, {
           47, Rational[65, 4]}, {47, Rational[61, 4]}, {
           47, Rational[65, 4]}, {47, Rational[61, 4]}, {
           47, Rational[65, 4]}, {47, Rational[69, 4]}, {
           47, Rational[73, 4]}, {47, Rational[77, 4]}, {
           47, Rational[73, 4]}}, {{60, 19}, {60, 20}, {60, 19}, {60, 20}, {
           60, 19}, {60, 20}, {60, 19}, {60, 20}, {60, 21}, {60, 22}, {60, 
           23}, {60, 22}, {60, 21}, {60, 20}, {60, 19}, {60, 20}, {60, 21}, {
           60, 22}, {60, 21}, {60, 20}, {60, 19}, {60, 20}, {60, 21}, {60, 
           20}, {60, 19}, {60, 20}, {60, 21}, {60, 22}, {60, 23}, {60, 22}, {
           60, 23}, {60, 22}, {60, 23}, {60, 24}, {60, 23}, {60, 22}, {60, 
           23}, {60, 22}, {60, 23}, {60, 24}, {60, 25}, {60, 26}, {59, 26}, {
           59, 25}, {59, 26}, {59, 25}, {59, 24}, {59, 25}, {59, 24}, {59, 
           25}, {59, 24}, {59, 23}, {59, 22}, {59, 21}, {59, 22}, {59, 21}, {
           59, 20}, {59, 21}, {59, 22}, {59, 23}, {59, 24}, {59, 25}, {59, 
           24}, {59, 23}, {60, 19}, {60, 20}, {60, 21}, {60, 20}, {60, 21}, {
           60, 20}, {60, 19}, {60, 18}, {60, 19}, {60, 20}, {60, 19}, {60, 
           18}, {60, 17}, {60, 18}, {60, 19}, {60, 18}, {60, 17}, {60, 18}, {
           60, 19}, {60, 20}, {60, 21}, {60, 20}, {60, 19}, {60, 20}, {60, 
           19}, {60, 20}, {60, 19}, {60, 18}, {60, 17}, {60, 16}, {60, 17}, {
           60, 18}, {60, 17}, {60, 18}, {60, 17}, {60, 18}, {60, 19}, {60, 
           20}, {60, 19}, {60, 18}, {60, 17}, {60, 18}, {60, 17}, {59, 17}, {
           59, 18}, {58, 18}, {58, 17}, {58, 16}, {58, 17}, {58, 18}, {58, 
           17}, {58, 18}, {58, 19}, {58, 20}, {58, 21}, {58, 20}, {58, 19}, {
           58, 20}, {58, 21}, {58, 22}, {58, 23}, {58, 22}, {58, 23}, {58, 
           22}, {58, 23}, {58, 22}, {58, 21}, {58, 22}, {58, 23}, {58, 22}, {
           58, 21}, {58, 22}, {58, 21}, {58, 20}, {58, 19}, {58, 20}, {58, 
           21}, {58, 20}, {58, 21}, {58, 20}, {58, 21}, {58, 22}, {58, 21}, {
           58, 22}, {58, 23}, {58, 22}, {58, 21}, {58, 20}, {58, 21}, {58, 
           20}, {58, 21}, {59, 19.25}, {59, 18.25}, {58, 18.25}, {
           58, 17.25}, {58, 18.25}, {58, 19.25}, {58, 18.25}, {58, 19.25}, {
           58, 18.25}, {58, 19.25}, {58, 20.25}, {58, 19.25}, {58, 18.25}, {
           57, 18.25}, {57, 17.25}, {57, 18.25}, {57, 19.25}, {57, 18.25}, {
           57, 17.25}, {57, 18.25}, {57, 17.25}, {57, 18.25}, {57, 19.25}, {
           57, 20.25}, {57, 21.25}, {57, 20.25}, {57, 19.25}, {57, 18.25}, {
           57, 17.25}, {57, 16.25}, {57, 17.25}, {57, 18.25}, {57, 17.25}, {
           57, 16.25}, {57, 15.25}, {57, 14.25}, {57, 13.25}, {56, 13.25}, {
           56, 12.25}, {56, 11.25}, {56, 10.25}, {56, 11.25}, {56, 10.25}, {
           56, 11.25}, {56, 10.25}, {56, 11.25}, {56, 12.25}, {56, 11.25}, {
           56, 12.25}, {56, 13.25}, {56, 14.25}, {56, 13.25}, {56, 12.25}, {
           56, 13.25}, {56, 12.25}, {57, 11.25}, {57, 12.25}, {56, 12.25}, {
           56, 11.25}, {56, 10.25}, {56, 11.25}, {56, 10.25}, {56, 9.25}, {
           56, 10.25}, {56, 11.25}, {56, 10.25}, {56, 11.25}, {56, 10.25}, {
           56, 11.25}, {56, 10.25}, {56, 9.25}, {56, 8.25}, {56, 9.25}, {
           56, 10.25}, {56, 9.25}, {55, 9.25}, {55, 10.25}, {56, 9.25}, {
           56, 10.25}, {56, 11.25}, {56, 10.25}, {56, 11.25}, {56, 12.25}, {
           57, 11.25}, {57, 12.25}, {57, 11.25}, {57, 12.25}, {57, 13.25}, {
           57, 14.25}, {57, 15.25}, {57, 14.25}, {57, 13.25}, {56, 13.25}, {
           56, 12.25}, {56, 11.25}, {55, 11.25}, {55, 12.25}, {54, 12.25}, {
           54, 13.25}, {54, 12.25}, {54, 13.25}, {54, 12.25}, {55, 11.25}, {
           55, 10.25}, {55, 11.25}, {55, 12.25}, {55, 13.25}, {56, 12.25}, {
           56, 13.25}, {56, 12.25}, {56, 13.25}, {56, 14.25}, {56, 13.25}, {
           56, 12.25}, {56, 11.25}, {57, 10.25}, {57, 11.25}, {57, 10.25}, {
           57, 11.25}, {56, 11.25}, {56, 12.25}, {56, 13.25}, {56, 14.25}, {
           56, 13.25}, {56, 12.25}, {56, 11.25}, {56, 10.25}, {56, 9.25}, {
           56, 8.25}, {56, 9.25}, {56, 8.25}, {56, 9.25}, {56, 10.25}, {
           56, 9.25}, {56, 10.25}, {56, 11.25}, {56, 12.25}, {56, 13.25}, {
           56, 14.25}, {56, 15.25}, {56, 16.25}, {56, 17.25}, {56, 18.25}, {
           56, 17.25}, {56, 18.25}, {56, 17.25}, {56, 16.25}, {56, 17.25}, {
           56, 18.25}, {56, 19.25}, {56, 20.25}, {56, 19.25}, {56, 18.25}, {
           56, 17.25}, {56, 18.25}, {56, 19.25}, {56, 18.25}, {56, 19.25}, {
           56, 20.25}, {56, 21.25}, {56, 20.25}, {56, 21.25}, {56, 22.25}, {
           56, 23.25}, {56, 24.25}, {56, 23.25}, {56, 24.25}, {56, 25.25}, {
           55, 20.25}, {55, 21.25}, {55, 20.25}, {55, 21.25}, {55, 20.25}, {
           55, 19.25}, {55, 18.25}, {55, 17.25}, {55, 18.25}, {55, 19.25}, {
           55, 18.25}, {55, 19.25}, {55, 18.25}, {55, 17.25}, {55, 16.25}, {
           55, 15.25}, {55, 14.25}, {55, 15.25}, {55, 16.25}, {55, 15.25}, {
           55, 16.25}, {55, 15.25}, {55, 14.25}, {55, 15.25}, {55, 16.25}, {
           55, 17.25}, {55, 16.25}, {55, 15.25}, {55, 16.25}, {55, 15.25}, {
           55, 16.25}, {55, 17.25}, {55, 18.25}, {55, 19.25}, {55, 20.25}, {
           55, 19.25}, {55, 18.25}, {55, 17.25}, {55, 18.25}, {55, 17.25}, {
           55, 18.25}, {55, 19.25}, {55, 20.25}, {55, 21.25}, {55, 22.25}, {
           55, 23.25}, {55, 22.25}, {55, 23.25}, {55, 24.25}, {55, 23.25}, {
           55, 22.25}, {55, 23.25}, {55, 22.25}, {55, 21.25}, {55, 22.25}, {
           55, 21.25}, {55, 20.25}, {55, 19.25}, {55, 18.25}, {55, 19.25}, {
           55, 20.25}, {55, 21.25}, {55, 20.25}, {55, 21.25}, {55, 20.25}, {
           55, 21.25}, {55, 22.25}, {55, 23.25}, {55, 24.25}, {55, 23.25}, {
           55, 24.25}, {55, 25.25}, {55, 24.25}, {55, 25.25}, {55, 24.25}, {
           55, 25.25}, {55, 24.25}, {55, 23.25}, {55, 24.25}, {55, 23.25}, {
           55, 24.25}, {55, 23.25}, {55, 22.25}, {55, 23.25}, {55, 22.25}, {
           55, 23.25}, {55, 24.25}, {55, 25.25}, {55, 24.25}, {55, 23.25}, {
           55, 22.25}, {55, 21.25}, {55, 20.25}, {55, 21.25}, {55, 20.25}, {
           55, 21.25}, {55, 20.25}, {55, 21.25}, {55, 20.25}, {55, 21.25}, {
           55, 22.25}, {55, 21.25}, {55, 20.25}, {55, 19.25}, {55, 20.25}, {
           55, 21.25}, {55, 22.25}, {55, 23.25}, {55, 22.25}, {55, 23.25}, {
           55, 22.25}, {55, 21.25}, {55, 22.25}, {55, 21.25}, {55, 20.25}, {
           55, 21.25}, {55, 22.25}, {55, 23.25}, {55, 24.25}, {55, 23.25}, {
           55, 24.25}, {55, 25.25}, {55, 24.25}, {55, 25.25}, {55, 26.25}, {
           55, 25.25}, {55, 24.25}, {55, 23.25}, {55, 24.25}, {55, 23.25}, {
           55, 22.25}, {55, 21.25}, {55, 22.25}, {55, 21.25}, {55, 20.25}, {
           55, 19.25}, {55, 18.25}, {55, 17.25}, {55, 18.25}, {55, 19.25}, {
           55, 18.25}, {55, 19.25}, {55, 18.25}, {55, 17.25}, {55, 18.25}, {
           55, 19.25}, {55, 18.25}, {55, 17.25}, {55, 16.25}, {55, 17.25}, {
           55, 16.25}, {55, 17.25}, {55, 18.25}, {55, 19.25}, {55, 20.25}, {
           55, 19.25}, {55, 18.25}, {55, 17.25}, {55, 16.25}, {55, 15.25}, {
           55, 16.25}, {55, 17.25}, {55, 18.25}, {55, 17.25}, {55, 16.25}, {
           55, 15.25}, {55, 16.25}, {55, 17.25}, {55, 16.25}, {55, 17.25}, {
           55, 16.25}, {55, 17.25}, {55, 18.25}, {55, 19.25}, {55, 20.25}, {
           55, 19.25}, {55, 18.25}, {55, 19.25}, {55, 18.25}, {55, 19.25}, {
           55, 18.25}, {55, 17.25}, {55, 18.25}, {55, 17.25}, {55, 16.25}, {
           55, 17.25}, {55, 18.25}, {55, 19.25}, {55, 20.25}, {55, 19.25}, {
           55, 18.25}, {55, 19.25}, {55, 20.25}, {55, 21.25}, {55, 20.25}, {
           55, 21.25}, {55, 20.25}, {55, 21.25}, {55, 20.25}, {55, 19.25}, {
           55, 20.25}, {55, 21.25}, {55, 22.25}, {55, 23.25}, {55, 22.25}, {
           55, 23.25}, {55, 24.25}, {55, 25.25}, {55, 24.25}, {55, 23.25}, {
           55, 22.25}, {55, 23.25}, {55, 24.25}, {55, 23.25}, {55, 22.25}, {
           55, 21.25}, {55, 22.25}, {55, 23.25}, {55, 22.25}, {55, 21.25}, {
           54, 21.25}, {54, 20.25}, {54, 19.25}, {54, 20.25}, {54, 19.25}, {
           54, 20.25}, {54, 21.25}, {54, 20.25}, {54, 21.25}, {54, 20.25}, {
           54, 21.25}, {54, 22.25}, {54, 21.25}, {54, 20.25}, {54, 19.25}, {
           54, 20.25}, {54, 19.25}, {54, 18.25}, {54, 19.25}, {54, 20.25}, {
           54, 19.25}, {54, 20.25}, {54, 19.25}, {54, 18.25}, {54, 19.25}, {
           54, 18.25}, {54, 17.25}, {54, 16.25}, {54, 15.25}, {54, 14.25}, {
           54, 13.25}, {54, 14.25}, {54, 13.25}, {54, 12.25}, {54, 11.25}, {
           55, 10.25}, {55, 11.25}, {55, 12.25}, {55, 13.25}, {55, 12.25}, {
           55, 11.25}, {56, 10.25}, {56, 11.25}, {56, 10.25}, {56, 9.25}, {
           56, 10.25}, {56, 9.25}, {56, 10.25}, {56, 9.25}, {56, 10.25}, {
           56, 9.25}, {55, 9.25}, {55, 10.25}, {55, 11.25}, {55, 10.25}, {
           55, 9.25}, {55, 10.25}, {55, 9.25}, {55, 10.25}, {55, 9.25}, {
           55, 8.25}, {55, 9.25}, {55, 10.25}, {55, 9.25}, {55, 10.25}, {
           55, 9.25}, {56, 8.25}, {56, 7.25}, {56, 6.25}, {56, 7.25}, {
           56, 6.25}, {56, 7.25}, {56, 8.25}, {56, 9.25}, {56, 8.25}, {
           56, 9.25}, {56, 8.25}, {56, 7.25}, {56, 6.25}, {56, 7.25}, {
           56, 6.25}, {56, 7.25}, {56, 8.25}, {56, 9.25}, {56, 10.25}, {
           56, 9.25}, {56, 10.25}, {56, 9.25}, {56, 8.25}, {56, 9.25}, {
           56, 8.25}, {56, 7.25}, {56, 8.25}, {56, 9.25}, {56, 8.25}, {
           56, 7.25}, {56, 8.25}, {56, 9.25}, {56, 10.25}, {56, 9.25}, {
           56, 10.25}, {56, 11.25}, {56, 12.25}, {56, 11.25}, {56, 10.25}, {
           56, 9.25}, {56, 8.25}, {56, 7.25}, {56, 6.25}, {56, 7.25}, {
           56, 8.25}, {56, 9.25}, {56, 10.25}, {56, 9.25}, {56, 10.25}, {
           56, 9.25}, {56, 10.25}, {56, 11.25}, {56, 10.25}, {56, 11.25}, {
           56, 10.25}, {56, 9.25}, {56, 8.25}, {56, 9.25}, {56, 8.25}, {
           56, 9.25}, {56, 10.25}, {56, 9.25}, {57, 8.25}, {57, 9.25}, {
           57, 10.25}, {57, 9.25}, {57, 8.25}, {58, 7.25}, {58, 8.25}, {
           58, 7.25}, {58, 8.25}, {58, 7.25}, {58, 8.25}, {58, 9.25}, {
           58, 10.25}, {58, 9.25}, {58, 8.25}, {58, 9.25}, {58, 10.25}, {
           58, 9.25}, {58, 10.25}, {58, 11.25}, {58, 10.25}, {58, 9.25}, {
           58, 10.25}, {58, 9.25}, {58, 10.25}, {58, 9.25}, {58, 10.25}, {
           58, 11.25}, {58, 12.25}, {58, 13.25}, {58, 12.25}, {58, 13.25}, {
           58, 14.25}, {58, 15.25}, {58, 14.25}, {58, 13.25}, {58, 14.25}, {
           58, 15.25}, {58, 14.25}, {58, 15.25}, {58, 14.25}, {58, 15.25}, {
           58, 16.25}, {58, 15.25}, {58, 14.25}, {58, 15.25}, {58, 16.25}, {
           58, 15.25}, {58, 14.25}, {58, 13.25}, {58, 14.25}, {58, 15.25}, {
           58, 14.25}, {58, 15.25}, {58, 16.25}, {58, 17.25}, {58, 16.25}, {
           58, 17.25}, {58, 16.25}, {58, 15.25}, {58, 16.25}, {58, 15.25}, {
           58, 14.25}, {58, 13.25}, {58, 12.25}, {58, 11.25}, {58, 12.25}, {
           58, 11.25}, {58, 12.25}, {58, 11.25}, {58, 10.25}, {58, 9.25}, {
           58, 8.25}, {58, 7.25}, {58, 6.25}, {58, 7.25}, {58, 8.25}, {
           59, 7.25}, {59, 6.25}, {59, 5.25}, {59, 6.25}, {59, 5.25}, {
           59, 4.25}, {59, 5.25}, {59, 6.25}, {59, 5.25}, {59, 4.25}, {
           59, 3.25}, {59, 4.25}, {59, 5.25}, {59, 4.25}, {59, 5.25}, {
           59, 6.25}, {59, 5.25}, {59, 4.25}, {59, 5.25}, {59, 6.25}, {
           59, 7.25}, {59, 8.25}, {59, 7.25}, {59, 6.25}, {59, 5.25}, {
           59, 6.25}, {59, 7.25}, {59, 8.25}, {59, 7.25}, {59, 8.25}, {
           59, 9.25}, {59, 10.25}, {59, 9.25}, {59, 10.25}, {59, 11.25}, {
           59, 10.25}, {59, 11.25}, {59, 10.25}, {59, 11.25}, {59, 12.25}, {
           59, 11.25}, {59, 10.25}, {59, 9.25}, {59, 10.25}, {59, 11.25}, {
           59, 12.25}, {59, 13.25}, {59, 14.25}, {59, 15.25}, {59, 16.25}, {
           59, 17.25}, {59, 16.25}, {59, 15.25}, {59, 14.25}, {59, 15.25}, {
           59, 16.25}, {59, 17.25}, {59, 18.25}, {59, 17.25}, {59, 16.25}, {
           59, 15.25}, {59, 16.25}, {59, 15.25}, {59, 16.25}, {59, 15.25}, {
           59, 16.25}, {59, 15.25}, {59, 14.25}, {59, 15.25}, {59, 14.25}, {
           59, 15.25}, {59, 14.25}, {59, 15.25}, {59, 16.25}, {59, 17.25}, {
           59, 18.25}, {59, 17.25}, {59, 18.25}, {59, 17.25}, {59, 18.25}, {
           59, 19.25}, {59, 20.25}, {59, 19.25}, {59, 18.25}, {59, 17.25}, {
           59, 18.25}, {59, 19.25}, {59, 18.25}, {59, 17.25}, {59, 18.25}, {
           59, 19.25}, {59, 18.25}, {59, 17.25}, {59, 18.25}, {59, 19.25}, {
           59, 18.25}, {59, 19.25}, {59, 18.25}, {59, 17.25}, {59, 18.25}, {
           59, 19.25}, {59, 20.25}, {59, 19.25}, {59, 18.25}, {59, 19.25}, {
           59, 18.25}, {59, 17.25}, {59, 18.25}, {59, 17.25}, {59, 18.25}, {
           58, 18.25}, {58, 19.25}, {58, 20.25}, {58, 19.25}, {58, 20.25}, {
           58, 21.25}, {58, 20.25}, {58, 19.25}, {58, 18.25}, {58, 19.25}, {
           58, 20.25}, {58, 19.25}, {58, 20.25}, {58, 19.25}, {58, 20.25}, {
           58, 21.25}, {58, 20.25}, {58, 19.25}, {58, 18.25}, {58, 19.25}, {
           58, 20.25}, {58, 19.25}, {58, 20.25}, {58, 21.25}, {58, 20.25}, {
           58, 19.25}, {58, 20.25}, {58, 21.25}, {58, 20.25}, {58, 19.25}, {
           58, 18.25}, {58, 17.25}, {58, 16.25}, {58, 15.25}, {58, 16.25}, {
           58, 17.25}, {58, 16.25}, {58, 17.25}, {58, 16.25}, {58, 15.25}, {
           58, 16.25}, {58, 17.25}, {58, 16.25}, {58, 17.25}, {58, 18.25}, {
           58, 19.25}, {58, 20.25}, {58, 19.25}, {58, 18.25}, {58, 17.25}, {
           58, 16.25}, {58, 17.25}, {58, 16.25}, {58, 15.25}, {58, 14.25}, {
           58, 13.25}, {58, 14.25}, {58, 15.25}, {58, 16.25}, {58, 15.25}, {
           58, 14.25}, {58, 13.25}, {58, 12.25}, {58, 13.25}, {58, 14.25}, {
           58, 15.25}, {58, 14.25}, {58, 13.25}, {58, 14.25}, {58, 13.25}, {
           58, 12.25}, {57, 12.25}, {57, 11.25}, {57, 10.25}, {57, 9.25}, {
           57, 8.25}, {57, 7.25}, {57, 6.25}, {56, 6.25}, {56, 7.25}, {
           55, 7.25}, {55, 8.25}, {55, 7.25}, {55, 6.25}, {55, 7.25}, {
           55, 8.25}, {55, 9.25}, {55, 8.25}, {55, 9.25}, {55, 8.25}, {
           55, 9.25}, {54, 9.25}, {54, 10.25}, {54, 9.25}, {54, 10.25}, {
           54, 11.25}, {54, 10.25}, {54, 9.25}, {54, 8.25}, {54, 7.25}, {
           54, 6.25}, {54, 5.25}, {54, 6.25}, {54, 7.25}, {54, 8.25}, {
           54, 7.25}, {54, 8.25}, {54, 7.25}, {54, 8.25}, {54, 7.25}, {
           54, 8.25}, {54, 9.25}, {54, 10.25}, {54, 11.25}, {54, 10.25}, {
           54, 11.25}, {54, 12.25}, {54, 13.25}, {54, 12.25}, {55, 11.25}, {
           55, 12.25}, {55, 11.25}, {55, 10.25}, {54, 10.25}, {54, 11.25}, {
           54, 10.25}, {54, 11.25}, {54, 10.25}, {54, 11.25}, {54, 12.25}, {
           54, 13.25}, {54, 12.25}, {54, 11.25}, {54, 10.25}, {54, 9.25}, {
           54, 10.25}, {54, 11.25}, {54, 12.25}, {54, 11.25}, {54, 10.25}, {
           54, 11.25}, {54, 10.25}, {55, 9.25}, {55, 8.25}, {55, 9.25}, {
           55, 10.25}, {55, 9.25}, {55, 10.25}, {55, 11.25}, {55, 10.25}, {
           54, 10.25}, {54, 11.25}, {54, 10.25}, {54, 11.25}, {54, 10.25}, {
           54, 9.25}, {54, 10.25}, {54, 11.25}, {54, 12.25}, {54, 11.25}, {
           54, 12.25}, {54, 13.25}, {54, 14.25}, {54, 15.25}, {54, 14.25}, {
           54, 15.25}, {54, 16.25}, {54, 15.25}, {54, 16.25}, {54, 17.25}, {
           54, 16.25}, {54, 15.25}, {54, 16.25}, {54, 17.25}, {54, 16.25}, {
           54, 15.25}, {54, 16.25}, {54, 15.25}, {54, 16.25}, {54, 15.25}, {
           54, 16.25}, {54, 15.25}, {54, 14.25}, {54, 15.25}, {54, 16.25}, {
           54, 15.25}, {54, 14.25}, {53, 14.25}, {53, 13.25}, {53, 14.25}, {
           53, 15.25}, {53, 16.25}, {53, 17.25}, {53, 18.25}, {53, 17.25}, {
           53, 16.25}, {53, 17.25}, {53, 18.25}, {53, 17.25}, {53, 18.25}, {
           53, 19.25}, {53, 18.25}, {53, 19.25}, {53, 20.25}, {53, 21.25}, {
           53, 22.25}, {53, 21.25}, {53, 20.25}, {53, 21.25}, {53, 20.25}, {
           53, 19.25}, {53, 20.25}, {53, 19.25}, {53, 20.25}, {53, 21.25}, {
           53, 22.25}, {53, 21.25}, {53, 20.25}, {53, 21.25}, {53, 22.25}, {
           53, 23.25}, {53, 22.25}, {53, 21.25}, {53, 20.25}, {53, 19.25}, {
           53, 18.25}, {53, 17.25}, {53, 16.25}, {53, 17.25}, {53, 18.25}, {
           53, 17.25}, {53, 16.25}, {54, 15.25}, {54, 16.25}, {54, 15.25}, {
           54, 16.25}, {54, 17.25}, {54, 18.25}, {54, 19.25}, {54, 18.25}, {
           54, 17.25}, {54, 16.25}, {54, 17.25}, {54, 18.25}, {54, 19.25}, {
           54, 20.25}, {54, 19.25}, {54, 20.25}, {54, 21.25}, {54, 20.25}, {
           54, 19.25}, {54, 18.25}, {54, 19.25}, {54, 18.25}, {54, 17.25}, {
           54, 18.25}, {54, 19.25}, {54, 18.25}, {54, 19.25}, {54, 18.25}, {
           54, 19.25}, {54, 20.25}, {54, 21.25}, {54, 20.25}, {54, 21.25}, {
           54, 20.25}, {54, 21.25}, {54, 22.25}, {54, 21.25}, {54, 22.25}, {
           54, 23.25}, {54, 22.25}, {54, 23.25}, {54, 24.25}, {54, 25.25}, {
           54, 24.25}, {54, 23.25}, {54, 24.25}, {54, 25.25}, {54, 24.25}, {
           54, 23.25}, {54, 22.25}, {54, 23.25}, {54, 22.25}, {54, 23.25}, {
           54, 22.25}, {54, 21.25}, {54, 22.25}, {54, 21.25}, {54, 20.25}, {
           54, 21.25}, {54, 20.25}, {54, 21.25}, {54, 20.25}, {54, 19.25}, {
           54, 20.25}, {54, 19.25}, {54, 20.25}, {54, 21.25}, {54, 22.25}, {
           54, 21.25}, {54, 20.25}, {54, 21.25}, {54, 22.25}, {54, 23.25}, {
           54, 22.25}, {54, 23.25}, {54, 24.25}, {54, 23.25}, {54, 22.25}, {
           54, 23.25}, {54, 22.25}, {54, 23.25}, {54, 22.25}, {54, 21.25}, {
           54, 20.25}, {54, 19.25}, {54, 20.25}, {54, 21.25}, {54, 20.25}, {
           54, 21.25}, {54, 20.25}, {54, 21.25}, {54, 20.25}, {54, 21.25}, {
           54, 20.25}, {54, 21.25}, {54, 20.25}, {54, 19.25}, {54, 20.25}, {
           54, 19.25}, {54, 18.25}, {54, 19.25}, {54, 20.25}, {54, 21.25}, {
           54, 22.25}, {54, 23.25}, {54, 24.25}, {54, 23.25}, {54, 24.25}, {
           54, 23.25}, {54, 22.25}, {54, 21.25}, {54, 22.25}, {54, 23.25}, {
           54, 22.25}, {54, 21.25}, {54, 20.25}, {54, 19.25}, {54, 18.25}, {
           54, 19.25}, {54, 20.25}, {54, 21.25}, {54, 20.25}, {54, 19.25}, {
           54, 18.25}, {54, 19.25}, {54, 20.25}, {54, 19.25}, {54, 20.25}, {
           54, 19.25}, {54, 20.25}, {54, 19.25}, {54, 20.25}, {54, 19.25}, {
           54, 20.25}, {54, 21.25}, {54, 20.25}, {54, 19.25}, {54, 18.25}, {
           54, 19.25}, {54, 20.25}, {54, 21.25}, {54, 20.25}, {54, 19.25}, {
           54, 18.25}, {54, 19.25}, {54, 18.25}, {54, 17.25}, {54, 16.25}, {
           54, 17.25}, {54, 18.25}, {54, 19.25}, {54, 20.25}, {54, 19.25}, {
           54, 20.25}, {54, 21.25}, {54, 20.25}, {54, 19.25}, {54, 18.25}, {
           54, 19.25}, {54, 20.25}, {54, 21.25}, {54, 22.25}, {54, 23.25}, {
           54, 24.25}, {54, 23.25}, {54, 22.25}, {54, 23.25}, {54, 24.25}, {
           54, 25.25}, {54, 24.25}, {54, 25.25}, {54, 24.25}, {54, 23.25}, {
           54, 24.25}, {54, 25.25}, {54, 26.25}, {54, 25.25}, {54, 26.25}, {
           54, 27.25}, {54, 26.25}, {54, 25.25}, {54, 26.25}, {54, 25.25}, {
           54, 26.25}, {54, 25.25}, {54, 24.25}, {54, 23.25}, {54, 22.25}, {
           54, 23.25}, {54, 22.25}, {54, 21.25}, {54, 20.25}, {54, 19.25}, {
           54, 18.25}, {54, 19.25}, {54, 20.25}, {54, 21.25}, {54, 22.25}, {
           54, 23.25}, {54, 22.25}, {54, 21.25}, {54, 22.25}, {54, 21.25}, {
           54, 20.25}, {54, 21.25}, {54, 20.25}, {54, 19.25}, {54, 20.25}, {
           54, 19.25}, {54, 20.25}, {54, 21.25}, {54, 22.25}, {54, 23.25}, {
           54, 24.25}, {54, 25.25}, {54, 24.25}, {54, 23.25}, {54, 22.25}, {
           54, 21.25}, {54, 20.25}, {54, 21.25}, {54, 22.25}, {54, 23.25}, {
           54, 24.25}, {54, 23.25}, {54, 22.25}, {54, 23.25}, {54, 24.25}, {
           54, 23.25}, {54, 24.25}, {54, 23.25}, {54, 24.25}, {54, 23.25}, {
           54, 22.25}, {54, 23.25}, {54, 24.25}, {54, 23.25}, {54, 22.25}, {
           54, 23.25}, {54, 24.25}, {54, 25.25}, {54, 24.25}, {54, 23.25}, {
           54, 24.25}, {54, 25.25}, {54, 24.25}, {54, 23.25}, {54, 22.25}, {
           54, 23.25}, {54, 22.25}, {54, 21.25}, {54, 22.25}, {54, 23.25}, {
           54, 22.25}, {54, 23.25}, {54, 24.25}, {54, 23.25}, {54, 24.25}, {
           54, 25.25}, {54, 24.25}, {54, 23.25}, {54, 24.25}, {54, 23.25}, {
           54, 24.25}, {54, 25.25}, {54, 24.25}, {54, 23.25}, {54, 24.25}, {
           54, 25.25}, {54, 26.25}, {54, 25.25}, {54, 24.25}, {54, 23.25}, {
           54, 24.25}, {54, 25.25}, {54, 24.25}, {54, 23.25}, {54, 24.25}, {
           54, 25.25}, {54, 24.25}, {54, 23.25}, {54, 24.25}, {54, 25.25}, {
           54, 26.25}, {54, 25.25}, {54, 26.25}, {54, 25.25}, {54, 24.25}, {
           54, 23.25}, {54, 24.25}, {54, 23.25}, {54, 24.25}, {54, 23.25}, {
           54, 24.25}, {54, 25.25}, {54, 24.25}, {53, 24.25}, {53, 25.25}, {
           53, 26.25}, {53, 27.25}, {53, 26.25}, {53, 25.25}, {53, 24.25}, {
           53, 25.25}, {53, 24.25}, {53, 25.25}, {53, 26.25}, {53, 27.25}, {
           53, 28.25}, {53, 27.25}, {53, 28.25}, {53, 27.25}, {53, 28.25}, {
           53, 29.25}, {53, 28.25}, {53, 27.25}, {53, 26.25}, {53, 25.25}, {
           53, 26.25}, {53, 25.25}, {53, 24.25}, {53, 25.25}, {53, 24.25}, {
           53, 25.25}, {53, 24.25}, {53, 23.25}, {53, 24.25}, {53, 25.25}, {
           53, 24.25}, {53, 23.25}, {53, 22.25}, {53, 23.25}, {53, 22.25}, {
           53, 21.25}, {53, 20.25}, {53, 19.25}, {53, 18.25}, {53, 19.25}, {
           53, 20.25}, {53, 19.25}, {53, 18.25}, {53, 19.25}, {53, 18.25}, {
           53, 17.25}, {53, 18.25}, {53, 17.25}, {53, 18.25}, {53, 19.25}, {
           53, 20.25}, {53, 21.25}, {52, 21.25}, {52, 20.25}, {52, 19.25}, {
           52, 20.25}, {52, 19.25}, {52, 20.25}, {52, 19.25}, {52, 20.25}, {
           52, 19.25}, {52, 20.25}, {52, 21.25}, {52, 22.25}, {52, 21.25}, {
           52, 22.25}, {52, 23.25}, {52, 24.25}, {52, 23.25}, {52, 22.25}, {
           52, 23.25}, {52, 24.25}, {52, 25.25}, {52, 26.25}, {52, 27.25}, {
           52, 26.25}, {52, 27.25}, {52, 26.25}, {52, 25.25}, {52, 26.25}, {
           52, 27.25}, {52, 26.25}, {52, 25.25}, {52, 24.25}, {52, 25.25}, {
           52, 26.25}, {52, 25.25}, {51, 21.25}, {51, 20.25}, {51, 21.25}, {
           51, 20.25}, {51, 21.25}, {51, 22.25}, {51, 21.25}, {51, 22.25}, {
           51, 21.25}, {51, 20.25}, {51, 19.25}, {51, 20.25}, {51, 19.25}, {
           51, 20.25}, {51, 21.25}, {51, 22.25}, {51, 21.25}, {51, 22.25}, {
           51, 23.25}, {51, 22.25}, {51, 23.25}, {51, 22.25}, {51, 21.25}, {
           51, 22.25}, {51, 23.25}, {51, 22.25}, {51, 23.25}, {51, 22.25}, {
           51, 23.25}, {51, 24.25}, {51, 23.25}, {51, 22.25}, {51, 23.25}, {
           51, 24.25}, {51, 23.25}, {51, 24.25}, {51, 23.25}, {51, 22.25}, {
           51, 21.25}, {51, 20.25}, {51, 19.25}, {51, 20.25}, {51, 19.25}, {
           51, 18.25}, {51, 17.25}, {51, 18.25}, {51, 17.25}, {51, 16.25}, {
           51, 17.25}, {51, 18.25}, {51, 19.25}, {51, 20.25}, {51, 21.25}, {
           51, 22.25}, {51, 23.25}, {51, 24.25}, {51, 23.25}, {51, 22.25}, {
           51, 21.25}, {51, 22.25}, {51, 23.25}, {51, 24.25}, {51, 23.25}, {
           51, 22.25}, {51, 21.25}, {51, 22.25}, {51, 23.25}, {51, 22.25}, {
           51, 21.25}, {51, 22.25}, {51, 21.25}, {51, 22.25}, {51, 23.25}, {
           51, 24.25}, {51, 25.25}, {50, 25.25}, {50, 24.25}, {50, 25.25}, {
           50, 24.25}, {50, 23.25}, {50, 24.25}, {50, 23.25}, {50, 22.25}, {
           50, 21.25}, {50, 22.25}, {50, 21.25}, {50, 22.25}, {50, 23.25}, {
           50, 22.25}, {50, 21.25}, {50, 22.25}, {50, 23.25}, {50, 24.25}, {
           50, 25.25}, {50, 24.25}, {50, 23.25}, {50, 24.25}, {50, 23.25}, {
           50, 22.25}, {50, 23.25}, {50, 24.25}, {50, 23.25}, {50, 22.25}, {
           50, 21.25}, {50, 22.25}, {50, 23.25}, {50, 24.25}, {50, 23.25}, {
           50, 24.25}, {50, 23.25}, {50, 24.25}, {50, 25.25}, {50, 26.25}, {
           50, 25.25}, {50, 26.25}, {50, 25.25}, {50, 26.25}, {50, 25.25}, {
           50, 26.25}, {50, 27.25}, {50, 26.25}, {50, 27.25}, {50, 26.25}, {
           50, 25.25}, {50, 26.25}, {50, 25.25}, {50, 24.25}, {50, 23.25}, {
           50, 24.25}, {50, 25.25}, {50, 26.25}, {50, 25.25}, {50, 24.25}, {
           50, 25.25}, {50, 24.25}, {50, 25.25}, {50, 26.25}, {50, 27.25}, {
           50, 26.25}, {50, 25.25}, {50, 26.25}, {50, 25.25}, {50, 26.25}, {
           50, 25.25}, {50, 26.25}, {50, 27.25}, {50, 26.25}, {50, 27.25}, {
           50, 28.25}, {50, 27.25}, {49, 27.25}, {49, 28.25}, {49, 29.25}, {
           49, 30.25}, {49, 29.25}, {49, 28.25}, {49, 29.25}, {49, 28.25}, {
           49, 29.25}, {49, 28.25}, {49, 27.25}, {49, 26.25}, {49, 25.25}, {
           49, 24.25}, {49, 25.25}, {49, 26.25}, {49, 25.25}, {49, 26.25}, {
           49, 27.25}, {49, 26.25}, {49, 25.25}, {49, 24.25}, {49, 25.25}, {
           49, 26.25}, {49, 25.25}, {49, 24.25}, {49, 25.25}, {49, 26.25}, {
           49, 25.25}, {49, 24.25}, {49, 23.25}, {49, 24.25}, {49, 23.25}, {
           49, 24.25}, {49, 23.25}, {49, 22.25}, {49, 21.25}, {49, 22.25}, {
           49, 21.25}, {49, 22.25}, {49, 21.25}, {49, 20.25}, {49, 21.25}, {
           49, 20.25}, {49, 21.25}, {49, 22.25}, {49, 23.25}, {49, 22.25}, {
           49, 23.25}, {49, 22.25}, {49, 23.25}, {49, 24.25}, {49, 23.25}, {
           49, 22.25}, {49, 21.25}, {49, 20.25}, {49, 21.25}, {49, 20.25}, {
           49, 21.25}, {49, 22.25}, {49, 21.25}, {49, 20.25}, {49, 21.25}, {
           49, 22.25}, {49, 21.25}, {49, 20.25}, {49, 19.25}, {49, 18.25}, {
           49, 17.25}, {49, 18.25}, {49, 17.25}, {49, 18.25}, {49, 19.25}, {
           49, 18.25}, {49, 19.25}, {49, 20.25}, {49, 21.25}, {49, 20.25}, {
           49, 19.25}, {49, 20.25}, {49, 21.25}, {49, 20.25}, {49, 19.25}, {
           49, 18.25}, {49, 19.25}, {49, 20.25}, {49, 21.25}, {49, 22.25}, {
           49, 23.25}, {49, 22.25}, {49, 21.25}, {49, 22.25}, {49, 23.25}, {
           49, 22.25}, {49, 21.25}, {49, 20.25}, {49, 21.25}, {49, 20.25}, {
           49, 21.25}, {49, 22.25}, {49, 21.25}, {49, 22.25}, {49, 21.25}, {
           49, 20.25}, {49, 21.25}, {49, 22.25}, {49, 21.25}, {49, 20.25}, {
           49, 21.25}, {49, 20.25}, {49, 19.25}, {49, 18.25}, {49, 17.25}, {
           49, 16.25}, {49, 17.25}, {49, 18.25}, {49, 19.25}, {49, 18.25}, {
           49, 17.25}, {49, 18.25}, {49, 17.25}, {49, 16.25}, {49, 15.25}, {
           49, 16.25}, {49, 17.25}, {49, 16.25}, {49, 15.25}, {49, 16.25}, {
           49, 17.25}, {49, 18.25}, {49, 19.25}, {49, 20.25}, {49, 21.25}, {
           49, 22.25}, {49, 21.25}, {49, 20.25}, {49, 21.25}, {49, 22.25}, {
           49, 23.25}, {49, 22.25}, {49, 21.25}, {49, 20.25}, {49, 19.25}, {
           49, 20.25}, {49, 21.25}, {49, 22.25}, {49, 23.25}, {49, 22.25}, {
           49, 21.25}, {49, 22.25}, {49, 23.25}, {49, 22.25}, {49, 23.25}, {
           49, 24.25}, {49, 23.25}, {49, 22.25}, {49, 21.25}, {49, 20.25}, {
           49, 21.25}, {49, 22.25}, {49, 23.25}, {49, 22.25}, {49, 21.25}, {
           49, 22.25}, {49, 21.25}, {49, 22.25}, {49, 21.25}, {49, 22.25}, {
           49, 21.25}, {48, 21.25}, {48, 22.25}, {48, 23.25}, {48, 22.25}, {
           48, 23.25}, {48, 22.25}, {48, 23.25}, {48, 24.25}, {49, 23.25}, {
           49, 22.25}, {49, 23.25}, {49, 22.25}, {49, 23.25}, {49, 22.25}, {
           49, 23.25}, {49, 24.25}, {49, 23.25}, {49, 22.25}, {49, 21.25}, {
           49, 20.25}, {49, 19.25}, {49, 18.25}, {49, 19.25}, {49, 20.25}, {
           49, 21.25}, {49, 22.25}, {49, 21.25}, {49, 20.25}, {49, 19.25}, {
           49, 20.25}, {49, 21.25}, {49, 22.25}, {49, 23.25}, {49, 22.25}, {
           49, 21.25}, {49, 20.25}, {49, 21.25}, {49, 22.25}, {49, 23.25}, {
           49, 24.25}, {49, 23.25}, {49, 22.25}, {49, 21.25}, {49, 22.25}, {
           49, 23.25}, {49, 24.25}, {49, 23.25}, {49, 22.25}, {49, 21.25}, {
           49, 20.25}, {49, 21.25}, {49, 20.25}, {49, 21.25}, {49, 20.25}, {
           49, 21.25}, {49, 22.25}, {49, 23.25}, {49, 24.25}, {49, 23.25}, {
           49, 24.25}, {49, 25.25}, {49, 26.25}, {49, 25.25}, {49, 24.25}, {
           49, 23.25}, {49, 22.25}, {49, 23.25}, {49, 22.25}, {49, 21.25}, {
           49, 20.25}, {49, 19.25}, {49, 20.25}, {49, 21.25}, {49, 20.25}, {
           49, 19.25}, {49, 18.25}, {49, 19.25}, {49, 18.25}, {49, 17.25}, {
           49, 18.25}, {49, 17.25}, {49, 18.25}, {49, 17.25}, {49, 18.25}, {
           49, 19.25}, {49, 20.25}, {49, 21.25}, {48, 21.25}, {48, 22.25}, {
           48, 23.25}, {48, 24.25}, {48, 25.25}, {48, 24.25}, {48, 23.25}, {
           48, 24.25}, {48, 23.25}, {48, 24.25}, {48, 25.25}, {48, 24.25}, {
           48, 23.25}, {48, 22.25}, {48, 23.25}, {48, 22.25}, {48, 21.25}, {
           48, 20.25}, {48, 21.25}, {48, 22.25}, {48, 23.25}, {48, 24.25}, {
           48, 23.25}, {48, 22.25}, {48, 21.25}, {48, 20.25}, {48, 19.25}, {
           48, 18.25}, {48, 19.25}, {48, 20.25}, {48, 21.25}, {48, 20.25}, {
           48, 21.25}, {48, 20.25}, {48, 19.25}, {48, 20.25}, {48, 21.25}, {
           48, 22.25}, {48, 21.25}, {48, 22.25}, {48, 23.25}, {48, 24.25}, {
           48, 23.25}, {48, 22.25}, {48, 23.25}, {48, 22.25}, {48, 21.25}, {
           48, 22.25}, {48, 23.25}, {48, 24.25}, {48, 25.25}, {48, 26.25}, {
           48, 25.25}, {48, 24.25}, {48, 25.25}, {48, 24.25}, {48, 23.25}, {
           48, 24.25}, {48, 25.25}, {48, 24.25}, {48, 23.25}, {48, 24.25}, {
           48, 23.25}, {48, 24.25}, {48, 25.25}, {48, 24.25}, {48, 25.25}, {
           48, 26.25}, {48, 27.25}, {48, 28.25}, {48, 29.25}, {48, 28.25}, {
           48, 27.25}, {48, 26.25}, {48, 27.25}, {48, 26.25}, {48, 25.25}, {
           48, 24.25}, {48, 23.25}, {48, 22.25}, {48, 21.25}, {48, 20.25}, {
           48, 21.25}, {48, 20.25}, {48, 21.25}, {48, 20.25}, {48, 21.25}, {
           48, 22.25}, {48, 21.25}, {48, 20.25}, {48, 21.25}, {48, 22.25}, {
           48, 21.25}, {48, 22.25}, {48, 21.25}, {48, 22.25}, {48, 23.25}, {
           48, 22.25}, {48, 21.25}, {48, 22.25}, {48, 23.25}, {48, 22.25}, {
           48, 21.25}, {48, 20.25}, {48, 21.25}, {48, 22.25}, {48, 21.25}, {
           48, 22.25}, {48, 21.25}, {48, 22.25}, {48, 23.25}, {48, 22.25}, {
           48, 21.25}, {48, 20.25}, {48, 19.25}, {48, 18.25}, {48, 19.25}, {
           48, 20.25}, {48, 19.25}, {48, 20.25}, {48, 21.25}, {48, 22.25}, {
           48, 21.25}, {48, 20.25}, {48, 19.25}, {48, 20.25}, {48, 21.25}, {
           48, 20.25}, {48, 21.25}, {48, 20.25}, {47, 20.25}, {47, 21.25}, {
           47, 22.25}, {47, 21.25}, {47, 22.25}, {47, 23.25}, {47, 24.25}, {
           47, 25.25}, {47, 26.25}, {47, 25.25}, {47, 24.25}, {47, 23.25}, {
           47, 22.25}, {47, 21.25}, {47, 20.25}, {47, 19.25}, {47, 18.25}, {
           47, 17.25}, {47, 18.25}, {47, 19.25}, {47, 18.25}, {47, 17.25}, {
           47, 18.25}, {47, 17.25}, {47, 16.25}, {47, 17.25}, {47, 16.25}, {
           47, 17.25}, {47, 16.25}, {47, 15.25}, {47, 16.25}, {47, 15.25}, {
           47, 16.25}, {47, 15.25}, {47, 16.25}, {47, 17.25}, {47, 18.25}, {
           47, 19.25}, {47, 18.25}}]]}, 
       {RGBColor[0.560181, 0.691569, 0.194885], PointSize[Medium], 
        PointBox[{60, 16}], 
        PointBox[NCache[{57, Rational[57, 4]}, {57, 14.25}]], 
        PointBox[NCache[{54, Rational[57, 4]}, {54, 14.25}]], 
        PointBox[NCache[{54, Rational[45, 4]}, {54, 11.25}]], 
        PointBox[NCache[{58, Rational[37, 4]}, {58, 9.25}]], 
        PointBox[NCache[{57, Rational[37, 4]}, {57, 9.25}]], 
        PointBox[NCache[{55, Rational[37, 4]}, {55, 9.25}]], 
        PointBox[NCache[{57, Rational[33, 4]}, {57, 8.25}]], 
        PointBox[NCache[{56, Rational[33, 4]}, {56, 8.25}]], 
        PointBox[NCache[{59, Rational[21, 4]}, {59, 5.25}]], 
        PointBox[NCache[{55, Rational[25, 4]}, {55, 6.25}]]}, 
       {RGBColor[
        0.6150173333333333, 0.25708400000000003`, 0.13945266666666667`], 
        PointSize[Medium], 
        PointBox[NCache[{48, Rational[117, 4]}, {48, 29.25}]]}, 
       {RGBColor[0.922526, 0.385626, 0.209179], PointSize[Medium], 
        PointBox[NCache[{49, Rational[121, 4]}, {49, 30.25}]], 
        PointBox[NCache[{53, Rational[117, 4]}, {53, 29.25}]], 
        PointBox[NCache[{49, Rational[117, 4]}, {49, 29.25}]], 
        PointBox[NCache[{53, Rational[113, 4]}, {53, 28.25}]], 
        PointBox[NCache[{50, Rational[113, 4]}, {50, 28.25}]], 
        PointBox[NCache[{49, Rational[113, 4]}, {49, 28.25}]], 
        PointBox[NCache[{48, Rational[113, 4]}, {48, 28.25}]], 
        PointBox[NCache[{54, Rational[109, 4]}, {54, 27.25}]], 
        PointBox[NCache[{53, Rational[109, 4]}, {53, 27.25}]], 
        PointBox[NCache[{52, Rational[109, 4]}, {52, 27.25}]], 
        PointBox[{60, 26}], 
        PointBox[NCache[{50, Rational[109, 4]}, {50, 27.25}]], 
        PointBox[{59, 26}], 
        PointBox[NCache[{49, Rational[109, 4]}, {49, 27.25}]], 
        PointBox[NCache[{48, Rational[109, 4]}, {48, 27.25}]], 
        PointBox[NCache[{55, Rational[105, 4]}, {55, 26.25}]], 
        PointBox[NCache[{54, Rational[105, 4]}, {54, 26.25}]], 
        PointBox[NCache[{53, Rational[105, 4]}, {53, 26.25}]], 
        PointBox[NCache[{52, Rational[105, 4]}, {52, 26.25}]], 
        PointBox[{60, 25}], PointBox[{59, 25}], 
        PointBox[NCache[{50, Rational[105, 4]}, {50, 26.25}]], 
        PointBox[NCache[{56, Rational[101, 4]}, {56, 25.25}]], 
        PointBox[NCache[{49, Rational[105, 4]}, {49, 26.25}]], 
        PointBox[NCache[{55, Rational[101, 4]}, {55, 25.25}]], 
        PointBox[NCache[{48, Rational[105, 4]}, {48, 26.25}]], 
        PointBox[NCache[{54, Rational[101, 4]}, {54, 25.25}]], 
        PointBox[NCache[{47, Rational[105, 4]}, {47, 26.25}]], 
        PointBox[NCache[{53, Rational[101, 4]}, {53, 25.25}]], 
        PointBox[{60, 24}], 
        PointBox[NCache[{52, Rational[101, 4]}, {52, 25.25}]], 
        PointBox[{59, 24}], 
        PointBox[NCache[{51, Rational[101, 4]}, {51, 25.25}]], 
        PointBox[NCache[{56, Rational[97, 4]}, {56, 24.25}]], 
        PointBox[NCache[{50, Rational[101, 4]}, {50, 25.25}]], 
        PointBox[NCache[{55, Rational[97, 4]}, {55, 24.25}]], 
        PointBox[NCache[{49, Rational[101, 4]}, {49, 25.25}]], 
        PointBox[NCache[{54, Rational[97, 4]}, {54, 24.25}]], 
        PointBox[NCache[{48, Rational[101, 4]}, {48, 25.25}]], 
        PointBox[{60, 23}], 
        PointBox[NCache[{53, Rational[97, 4]}, {53, 24.25}]], 
        PointBox[NCache[{47, Rational[101, 4]}, {47, 25.25}]], 
        PointBox[{59, 23}], 
        PointBox[NCache[{52, Rational[97, 4]}, {52, 24.25}]], 
        PointBox[{58, 23}], 
        PointBox[NCache[{51, Rational[97, 4]}, {51, 24.25}]], 
        PointBox[NCache[{56, Rational[93, 4]}, {56, 23.25}]], 
        PointBox[NCache[{50, Rational[97, 4]}, {50, 24.25}]], 
        PointBox[NCache[{55, Rational[93, 4]}, {55, 23.25}]], 
        PointBox[NCache[{49, Rational[97, 4]}, {49, 24.25}]], 
        PointBox[NCache[{54, Rational[93, 4]}, {54, 23.25}]], 
        PointBox[{60, 22}], 
        PointBox[NCache[{53, Rational[93, 4]}, {53, 23.25}]], 
        PointBox[NCache[{48, Rational[97, 4]}, {48, 24.25}]], 
        PointBox[{59, 22}], 
        PointBox[NCache[{52, Rational[93, 4]}, {52, 23.25}]], 
        PointBox[{58, 22}], 
        PointBox[NCache[{47, Rational[97, 4]}, {47, 24.25}]], 
        PointBox[NCache[{56, Rational[89, 4]}, {56, 22.25}]], 
        PointBox[NCache[{51, Rational[93, 4]}, {51, 23.25}]], 
        PointBox[NCache[{55, Rational[89, 4]}, {55, 22.25}]], 
        PointBox[NCache[{50, Rational[93, 4]}, {50, 23.25}]], 
        PointBox[{60, 21}], 
        PointBox[NCache[{54, Rational[89, 4]}, {54, 22.25}]], 
        PointBox[NCache[{49, Rational[93, 4]}, {49, 23.25}]], 
        PointBox[NCache[{58, Rational[85, 4]}, {58, 21.25}]], 
        PointBox[{59, 21}], 
        PointBox[NCache[{53, Rational[89, 4]}, {53, 22.25}]], 
        PointBox[NCache[{57, Rational[85, 4]}, {57, 21.25}]], 
        PointBox[NCache[{48, Rational[93, 4]}, {48, 23.25}]], 
        PointBox[{58, 21}], 
        PointBox[NCache[{52, Rational[89, 4]}, {52, 22.25}]], 
        PointBox[NCache[{56, Rational[85, 4]}, {56, 21.25}]], 
        PointBox[NCache[{47, Rational[93, 4]}, {47, 23.25}]], 
        PointBox[NCache[{51, Rational[89, 4]}, {51, 22.25}]], 
        PointBox[NCache[{55, Rational[85, 4]}, {55, 21.25}]], 
        PointBox[NCache[{59, Rational[81, 4]}, {59, 20.25}]], 
        PointBox[{60, 20}], 
        PointBox[NCache[{50, Rational[89, 4]}, {50, 22.25}]], 
        PointBox[NCache[{54, Rational[85, 4]}, {54, 21.25}]], 
        PointBox[NCache[{58, Rational[81, 4]}, {58, 20.25}]], 
        PointBox[{59, 20}], 
        PointBox[NCache[{49, Rational[89, 4]}, {49, 22.25}]], 
        PointBox[NCache[{53, Rational[85, 4]}, {53, 21.25}]], 
        PointBox[NCache[{57, Rational[81, 4]}, {57, 20.25}]], 
        PointBox[{58, 20}], 
        PointBox[NCache[{48, Rational[89, 4]}, {48, 22.25}]], 
        PointBox[NCache[{52, Rational[85, 4]}, {52, 21.25}]], 
        PointBox[NCache[{56, Rational[81, 4]}, {56, 20.25}]], 
        PointBox[NCache[{47, Rational[89, 4]}, {47, 22.25}]], 
        PointBox[NCache[{51, Rational[85, 4]}, {51, 21.25}]], 
        PointBox[NCache[{55, Rational[81, 4]}, {55, 20.25}]], 
        PointBox[NCache[{59, Rational[77, 4]}, {59, 19.25}]], 
        PointBox[{60, 19}], 
        PointBox[NCache[{58, Rational[77, 4]}, {58, 19.25}]], 
        PointBox[NCache[{54, Rational[81, 4]}, {54, 20.25}]], 
        PointBox[NCache[{50, Rational[85, 4]}, {50, 21.25}]], 
        PointBox[{58, 19}], 
        PointBox[NCache[{57, Rational[77, 4]}, {57, 19.25}]], 
        PointBox[NCache[{53, Rational[81, 4]}, {53, 20.25}]], 
        PointBox[NCache[{49, Rational[85, 4]}, {49, 21.25}]], 
        PointBox[NCache[{56, Rational[77, 4]}, {56, 19.25}]], 
        PointBox[NCache[{52, Rational[81, 4]}, {52, 20.25}]], 
        PointBox[NCache[{48, Rational[85, 4]}, {48, 21.25}]], 
        PointBox[{60, 18}], 
        PointBox[NCache[{59, Rational[73, 4]}, {59, 18.25}]], 
        PointBox[NCache[{55, Rational[77, 4]}, {55, 19.25}]], 
        PointBox[NCache[{51, Rational[81, 4]}, {51, 20.25}]], 
        PointBox[{59, 18}], 
        PointBox[NCache[{47, Rational[85, 4]}, {47, 21.25}]], 
        PointBox[NCache[{58, Rational[73, 4]}, {58, 18.25}]], 
        PointBox[NCache[{54, Rational[77, 4]}, {54, 19.25}]], 
        PointBox[{58, 18}], 
        PointBox[NCache[{57, Rational[73, 4]}, {57, 18.25}]], 
        PointBox[NCache[{53, Rational[77, 4]}, {53, 19.25}]], 
        PointBox[NCache[{49, Rational[81, 4]}, {49, 20.25}]], 
        PointBox[NCache[{56, Rational[73, 4]}, {56, 18.25}]], 
        PointBox[{60, 17}], 
        PointBox[NCache[{52, Rational[77, 4]}, {52, 19.25}]], 
        PointBox[NCache[{59, Rational[69, 4]}, {59, 17.25}]], 
        PointBox[NCache[{55, Rational[73, 4]}, {55, 18.25}]], 
        PointBox[NCache[{48, Rational[81, 4]}, {48, 20.25}]], 
        PointBox[NCache[{58, Rational[69, 4]}, {58, 17.25}]], 
        PointBox[NCache[{51, Rational[77, 4]}, {51, 19.25}]], 
        PointBox[NCache[{54, Rational[73, 4]}, {54, 18.25}]], 
        PointBox[NCache[{47, Rational[81, 4]}, {47, 20.25}]], 
        PointBox[{58, 17}], 
        PointBox[NCache[{57, Rational[69, 4]}, {57, 17.25}]], 
        PointBox[NCache[{53, Rational[73, 4]}, {53, 18.25}]], 
        PointBox[NCache[{56, Rational[69, 4]}, {56, 17.25}]], 
        PointBox[NCache[{59, Rational[65, 4]}, {59, 16.25}]], 
        PointBox[NCache[{49, Rational[77, 4]}, {49, 19.25}]], 
        PointBox[NCache[{55, Rational[69, 4]}, {55, 17.25}]], 
        PointBox[NCache[{58, Rational[65, 4]}, {58, 16.25}]], 
        PointBox[NCache[{48, Rational[77, 4]}, {48, 19.25}]], 
        PointBox[NCache[{51, Rational[73, 4]}, {51, 18.25}]], 
        PointBox[NCache[{54, Rational[69, 4]}, {54, 17.25}]], 
        PointBox[{58, 16}], 
        PointBox[NCache[{57, Rational[65, 4]}, {57, 16.25}]], 
        PointBox[NCache[{47, Rational[77, 4]}, {47, 19.25}]], 
        PointBox[NCache[{53, Rational[69, 4]}, {53, 17.25}]], 
        PointBox[NCache[{56, Rational[65, 4]}, {56, 16.25}]], 
        PointBox[NCache[{59, Rational[61, 4]}, {59, 15.25}]], 
        PointBox[NCache[{49, Rational[73, 4]}, {49, 18.25}]], 
        PointBox[NCache[{55, Rational[65, 4]}, {55, 16.25}]], 
        PointBox[NCache[{58, Rational[61, 4]}, {58, 15.25}]], 
        PointBox[NCache[{48, Rational[73, 4]}, {48, 18.25}]], 
        PointBox[NCache[{51, Rational[69, 4]}, {51, 17.25}]], 
        PointBox[NCache[{54, Rational[65, 4]}, {54, 16.25}]], 
        PointBox[NCache[{57, Rational[61, 4]}, {57, 15.25}]], 
        PointBox[NCache[{59, Rational[57, 4]}, {59, 14.25}]], 
        PointBox[NCache[{56, Rational[61, 4]}, {56, 15.25}]], 
        PointBox[NCache[{53, Rational[65, 4]}, {53, 16.25}]], 
        PointBox[NCache[{47, Rational[73, 4]}, {47, 18.25}]], 
        PointBox[NCache[{58, Rational[57, 4]}, {58, 14.25}]], 
        PointBox[NCache[{55, Rational[61, 4]}, {55, 15.25}]], 
        PointBox[NCache[{49, Rational[69, 4]}, {49, 17.25}]], 
        PointBox[NCache[{54, Rational[61, 4]}, {54, 15.25}]], 
        PointBox[NCache[{51, Rational[65, 4]}, {51, 16.25}]], 
        PointBox[NCache[{59, Rational[53, 4]}, {59, 13.25}]], 
        PointBox[NCache[{56, Rational[57, 4]}, {56, 14.25}]], 
        PointBox[NCache[{53, Rational[61, 4]}, {53, 15.25}]], 
        PointBox[NCache[{47, Rational[69, 4]}, {47, 17.25}]], 
        PointBox[NCache[{58, Rational[53, 4]}, {58, 13.25}]], 
        PointBox[NCache[{55, Rational[57, 4]}, {55, 14.25}]], 
        PointBox[NCache[{49, Rational[65, 4]}, {49, 16.25}]], 
        PointBox[NCache[{57, Rational[53, 4]}, {57, 13.25}]], 
        PointBox[NCache[{59, Rational[49, 4]}, {59, 12.25}]], 
        PointBox[NCache[{56, Rational[53, 4]}, {56, 13.25}]], 
        PointBox[NCache[{53, Rational[57, 4]}, {53, 14.25}]], 
        PointBox[NCache[{58, Rational[49, 4]}, {58, 12.25}]], 
        PointBox[NCache[{55, Rational[53, 4]}, {55, 13.25}]], 
        PointBox[NCache[{47, Rational[65, 4]}, {47, 16.25}]], 
        PointBox[NCache[{57, Rational[49, 4]}, {57, 12.25}]], 
        PointBox[NCache[{49, Rational[61, 4]}, {49, 15.25}]], 
        PointBox[NCache[{54, Rational[53, 4]}, {54, 13.25}]], 
        PointBox[NCache[{59, Rational[45, 4]}, {59, 11.25}]], 
        PointBox[NCache[{56, Rational[49, 4]}, {56, 12.25}]], 
        PointBox[NCache[{53, Rational[53, 4]}, {53, 13.25}]], 
        PointBox[NCache[{58, Rational[45, 4]}, {58, 11.25}]], 
        PointBox[NCache[{55, Rational[49, 4]}, {55, 12.25}]], 
        PointBox[NCache[{57, Rational[45, 4]}, {57, 11.25}]], 
        PointBox[NCache[{59, Rational[41, 4]}, {59, 10.25}]], 
        PointBox[NCache[{54, Rational[49, 4]}, {54, 12.25}]], 
        PointBox[NCache[{56, Rational[45, 4]}, {56, 11.25}]], 
        PointBox[NCache[{58, Rational[41, 4]}, {58, 10.25}]], 
        PointBox[NCache[{55, Rational[45, 4]}, {55, 11.25}]], 
        PointBox[NCache[{57, Rational[41, 4]}, {57, 10.25}]], 
        PointBox[NCache[{59, Rational[37, 4]}, {59, 9.25}]], 
        PointBox[NCache[{56, Rational[41, 4]}, {56, 10.25}]], 
        PointBox[NCache[{55, Rational[41, 4]}, {55, 10.25}]], 
        PointBox[NCache[{59, Rational[33, 4]}, {59, 8.25}]], 
        PointBox[NCache[{54, Rational[41, 4]}, {54, 10.25}]], 
        PointBox[NCache[{56, Rational[37, 4]}, {56, 9.25}]], 
        PointBox[NCache[{58, Rational[33, 4]}, {58, 8.25}]], 
        PointBox[NCache[{59, Rational[29, 4]}, {59, 7.25}]], 
        PointBox[NCache[{54, Rational[37, 4]}, {54, 9.25}]], 
        PointBox[NCache[{58, Rational[29, 4]}, {58, 7.25}]], 
        PointBox[NCache[{55, Rational[33, 4]}, {55, 8.25}]], 
        PointBox[NCache[{57, Rational[29, 4]}, {57, 7.25}]], 
        PointBox[NCache[{59, Rational[25, 4]}, {59, 6.25}]], 
        PointBox[NCache[{54, Rational[33, 4]}, {54, 8.25}]], 
        PointBox[NCache[{56, Rational[29, 4]}, {56, 7.25}]], 
        PointBox[NCache[{58, Rational[25, 4]}, {58, 6.25}]], 
        PointBox[NCache[{55, Rational[29, 4]}, {55, 7.25}]], 
        PointBox[NCache[{57, Rational[25, 4]}, {57, 6.25}]], 
        PointBox[NCache[{54, Rational[29, 4]}, {54, 7.25}]], 
        PointBox[NCache[{56, Rational[25, 4]}, {56, 6.25}]], 
        PointBox[NCache[{59, Rational[17, 4]}, {59, 4.25}]], 
        PointBox[NCache[{54, Rational[25, 4]}, {54, 6.25}]], 
        PointBox[NCache[{59, Rational[13, 4]}, {59, 3.25}]], 
        PointBox[NCache[{54, Rational[21, 4]}, {54, 5.25}]], 
        PointBox[NCache[{47, Rational[65, 4]}, {47, 16.25}]], 
        PointBox[NCache[{47, Rational[61, 4]}, {47, 15.25}]], 
        PointBox[NCache[{47, Rational[65, 4]}, {47, 16.25}]], 
        PointBox[NCache[{47, Rational[69, 4]}, {47, 17.25}]], 
        PointBox[NCache[{47, Rational[73, 4]}, {47, 18.25}]], 
        PointBox[NCache[{47, Rational[77, 4]}, {47, 19.25}]], 
        PointBox[NCache[{47, Rational[73, 4]}, {47, 18.25}]]}},
      AspectRatio->0.27,
      Frame->True,
      FrameLabel->{None, None},
      FrameTicks->{{{{34.5, 
           FormBox["1", TraditionalForm]}, {25.5, 
           FormBox["10", TraditionalForm]}, {15.5, 
           FormBox["20", TraditionalForm]}, {5.5, 
           FormBox["30", TraditionalForm]}}, {{34.5, 
           FormBox["1", TraditionalForm]}, {25.5, 
           FormBox["10", TraditionalForm]}, {15.5, 
           FormBox["20", TraditionalForm]}, {5.5, 
           FormBox["30", TraditionalForm]}}}, {{{0.5, 
           FormBox["1", TraditionalForm]}, {19.5, 
           FormBox["20", TraditionalForm]}, {39.5, 
           FormBox["40", TraditionalForm]}, {59.5, 
           FormBox["60", TraditionalForm]}, {79.5, 
           FormBox["80", TraditionalForm]}, {99.5, 
           FormBox["100", TraditionalForm]}}, {{0.5, 
           FormBox["1", TraditionalForm]}, {19.5, 
           FormBox["20", TraditionalForm]}, {39.5, 
           FormBox["40", TraditionalForm]}, {59.5, 
           FormBox["60", TraditionalForm]}, {79.5, 
           FormBox["80", TraditionalForm]}, {99.5, 
           FormBox["100", TraditionalForm]}}}},
      GridLinesStyle->Directive[
        GrayLevel[0.5, 0.4]],
      Method->{
       "AxisPadding" -> Scaled[0.02], "DefaultBoundaryStyle" -> Automatic, 
        "DefaultPlotStyle" -> Automatic, "DomainPadding" -> Scaled[0.02], 
        "RangePadding" -> Scaled[0.05]}], {189., -51.84}, 
     ImageScaled[{0.5, 0.5}], {360., 97.20000000000002}], InsetBox[
     GraphicsBox[{
       RasterBox[SparseArray[
        Automatic, {35, 100}, 1., {
         1, {{0, 0, 0, 0, 0, 0, 0, 0, 0, 0, 0, 0, 0, 0, 0, 0, 0, 0, 0, 0, 0, 
           0, 0, 0, 0, 0, 0, 0, 0, 0, 0, 0, 0, 0, 0, 0}, {}}, {}}], {{0, 0}, {
        100, 35}}, {0, 1}], GraphicsComplexBox[CompressedData["
1:eJx0vQmc11X1/w+IIBCKgzCMLM4wGzNsw6xsw7zZZZN9NZXMvcxCMQklF7Lc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        
        "], {{{}, {}, {}, {}, {}, {}, {}, {}, {}, {}, {}, {}, {}, {}, {}, {}, \
{}, {}, {}, {}, {}, {}, {}, {}, {}, {}}, {{}, 
          TagBox[
           TooltipBox[
            {RGBColor[
             0.6666666666666666, 0.6666666666666666, 0.6666666666666666], 
             Opacity[0.5], CapForm["Butt"], LineBox[CompressedData["
1:eJwV0EsoRHEUx/GfxxobzIzcMebFvZSVvMYrCyytkBUpRUbDECLD1sqCjWKj
xE6IhTwWDGFGecVCKWUzKwo737v4dO45//M////9e3rDHcNpkuYRcklJU3I4
pONS6QSnOMqV7qkb1OPkl7iyUa/0Sz7q7nLpuli6wUCJ9M6szTJpNU9qLZBM
ey+5RRxkLUHtgzxJXMYKNsj76b/jO2wxF3544XByR+ICYnbOjG36tux9HumT
/Iv4jTi1HWYZ+dIZ+SJGyccQwQPrUeIuMcXaHvGNfJ8YYE7cK13gHM2cexCU
DvHCv70iRt8cntnbxxkpvmd4j1lkBKRC3iKTmA4X7+bEEP81zhkTmKRvGlN4
tOfgCS3MumVmAj3kWfTmIBvRIqmCO/zx5uvcYQ2/PukHQfbV8iZ1qEINqjEC
kz0WOrlLN7rQRn8ja00IoQH1WHJL7Yb0D5L/VUA=
              "]]},
            "380.`"],
           Annotation[#, 380., "Tooltip"]& ], 
          TagBox[
           TooltipBox[
            {RGBColor[
             0.6666666666666666, 0.6666666666666666, 0.6666666666666666], 
             Opacity[0.5], CapForm["Butt"], LineBox[CompressedData["
1:eJwV0stL1GEUxvFjpDshCrWZSseynHEmqFW0EcqmFkKR1aababUKUnfaZWX2
D7hoyKy0RZC1KKqFQZCp0ERQXooC3dQuaV9Q9vktvjxzLs85v/d9p7G7p+Ny
RURM4XVNxFxLRGpjxCeapvO0NR3RXoi4symiWZxFDqXGiDxtQTkf8UVfwe+d
iWdbxDueS2a0bo9Y3RpRp/5cLlcXccisFjpjxiwOiteqFWklPU6raaHZPJzl
P4PTGOG7Yt9VDGCduUf0PuA5TMdpGWPoEk/RTvqGnqPV/N30PIZ86w0MoqDe
h6/yvXSPvaO1djhLP0rOcQt7s2bZOadnUu8+81ac4bF4WfyENqnf47mLUaRS
Ed94H8qvqE/r6+b7zddF34p/yq9XH9c/hvtI80074wxqfGMtTurbz/OBt42e
Eudz7m1HxAH9Wb1tdEluGS/EL1FlfyUu8vzhvUBfmTeJ6/Zfwwb739tbTt4P
RXOqzJ2V71cfwCP9Eyjy/zKnQ+4YjuJE8nbI61/l/4e/6DFnlzkT8ovu9Sad
p0N0gQ42RKxpiqhAoFf/bv2l5A2d4ak7f4aGpJbEdix6mz6/F+jHzc6i94fv
+Y5O+Yz+RmxJfKhHl9pn/Rlzhu0c8f8czkTcpu317sWZ/gMYrnkR
              "]]},
            "361.`"],
           Annotation[#, 361., "Tooltip"]& ], 
          TagBox[
           TooltipBox[
            {RGBColor[
             0.6666666666666666, 0.6666666666666666, 0.6666666666666666], 
             Opacity[0.5], CapForm["Butt"], LineBox[CompressedData["
1:eJwV0klIV1EUx/GjizZaqaU5oWmDpqU51bIWQQZRYe2aoFWrQiltUijIVmpU
booma5GEWtHkxk2LHGgySnBpi7IgtSiiFvb5L7783j33d37n3fte0aGjDUeS
ImIaF/MjrhRGdGNHQUThiojttDkrYrI8Iikv4nFpRDJ9Qjtz7RVF9NO04oh0
tMn4mxmxRc/eNRH78If3AN2Ped4B6we4j370oZG/eXlEE30h45rnq+jOjpgq
ifiE2/J78E/+SXuzqyPmMIOf+IHesoh7+JPYy4n4RWfpYe8/5Sw11o3W1bSJ
1tIb/L9XRozQUYwviyhY5XxmdSHFO1eYn0orab2+9+5mt+c9KFH/aP0BC+Vt
s19h3jpMyO2QObaWx3OZWjnWIpX3jZ63SJeRbeaQ2Tk0F1/5p1Golue8+fjG
N+Z++t1Tg9kD9K7+OxjnfYf0RAZvLvp9q1H+Pr5WM+v0bECm/GXIQg7/Z31f
cErOVvu93vemnnrPt+gZ9dMY4xnFIj3tznUBm7AZNxI+M6r11CBNdgbSE7P4
L/FcxgZsRCd/O38XPSj7AEZkDyOV/yzPOdSiDh18J/gXu4Mq+cnrIs7zDdlr
pwvNafGPjTjzM+9fo/bF/3ndukjPU7UqtV18L/xX8/pCXrGsIqzUm8KTikF3
9hxLff+d+tvktGKF/rnEXSVm6H+OQUzYq9Wf4V9egkdyH6LH3GT1Uv4kOqP2
Ha/VX9JXdJi2OVsLT4XZ61GJY9bNmPR8nC4w4z94fpID
              "]]},
            "342.`"],
           Annotation[#, 342., "Tooltip"]& ], 
          TagBox[
           TooltipBox[
            {RGBColor[
             0.6666666666666666, 0.6666666666666666, 0.6666666666666666], 
             Opacity[0.5], CapForm["Butt"], LineBox[CompressedData["
1:eJwV0ltMz3EYx/FHlBiplFJO+f/7d2I2VzaMbLgylRt1Ey5cEcNGZUM3Lqzh
kom5cJoUc8dFhuVQbMxmc0diriw6KIe8unjv832e7/M8n+/3+/uV7DlQ1zQt
IsYwewHKIs4virhUGLFtScSSRES+XAnNo7mIpREb7d0vj6im7UURc5ZHzMWf
4ogzFRGd1ndwZVnEhLqE/DhN0t80aKgro53iFB0ya9J6M+8Ofe0LI0bkEkl9
aOP7kf9ZfinxOfpZfFjdcCriO+2Sr5drroxIK4hosJ5O78l3Y0zdKDbwOMrj
GAZ5DKDP/W+XRPTTev3p6i87Twd2OWu2vhy89RbvUaemR+1B53rAp8V53sm3
0ofiW3SW+oqqiC3O1m/vFV6jUU+t/hq8EW+1v47PUz254kL5AuSsjHgs12vG
E7pWzVXrI855U5zpjbf7XjX44Iw70e4tv6trsK7HN3Wt4uM4ihY0Y6+z5/DI
xYXSiIsYX+H7YAIp71ZOK1CGKlSi2vy/zjCJfxjI983cp8i6GAuxGIuw3ozr
5t7ANZR5lxSa7OVjAfJQiAKUqh/27iNodLf5enbR3ch0j3lqPvt2WXSQZtM1
etrUfRXniL/QTO+W5DPpXU/a+yR3gg7QU7TDnX/y6KGPcNqMLPkaPrXI4JVh
1nP16fQFnUlXq9uhrm/KQ/xyKs8rwesfr+lyvXJp9BmdQZN6fvDq9XaHrGfr
r+axCel8xvh3qR2l3fQXXaVug7p74nHx3alZfJbx2W/mPvyYugOGMIJhNKhL
mJtEnm8yH2n+lf9l7pUR
              "]]},
            "323.`"],
           Annotation[#, 323., "Tooltip"]& ], 
          TagBox[
           TooltipBox[
            {RGBColor[
             0.6666666666666666, 0.6666666666666666, 0.6666666666666666], 
             Opacity[0.5], CapForm["Butt"], LineBox[CompressedData["
1:eJwV00lsTlEUwPFTtDWL0pqrg89MSGqMxLjRQRCVYiMVFhYskCBiSFuzxAaJ
IIg5JKLmSGyMUbVBJSQsEBpiiASl5fcW//7fPffc8849fV9+5cq5K9IiIsuf
VsMjWiN/SEQhCjC5d8TAwRGDkELHoREdUJ4TkSm3pE9EBpdyWy7m9jyL23EZ
j+oRUe252XMVt3ANV/E4ruGxXM0D1D3lvSdxAuvFGvHB/kd+1jfiKfbYW2c9
Wny35/GYmoqo7RnRpL9LnD4iopPnzpgt97rcIr08yI8Ywzes54innJ3r7F1n
0oZF3OEMZ+vEj8t5zJfFa7HAPDYNiqjgzTyyv/cWRkzBZNQ5W67WPnUXmtdL
eYvFl6qxDEfFH+r/AT7qoxFv8Brz7fdwpie6IwfZWIS95jLBPcajLJk3Xqm9
07kive7gXcjOi3g/IOId3qKdnPJ+EfNQpN9j6mzRz0Y8tl+HLmZRz09QLb4V
x+WVyC9FMWaiSjyzl/+L+61zz7Nia9Q/J76az1hPc78z1qfxKDciV/59vocf
7pFvfy0X8E9udO4797f+yrn8jQvd43O2fgoififfGKdjlfxr7jJRzlVuUPev
3OX67eqdt821zLoUNXpsP9D3iky8Md/XmCT3k9oHkhmqWYUN6t7S/x5nsuSW
6DtbvWLuYt3H3A96Z5O8/fyHz5t3hfg5bmN2rZOZ6+emfr+I1eqlQc3tci/a
28bPrTfrrY2Zr02+U/ELaPGOZtQ7U8lLMFi8Us4L/W51poG/q58S/8FHxA5h
hp6b9dSSzMTedWSoX6uHdF6vxhWxlL7+Jt9Scid3/mN9zPmm5DdrvVj+L/nT
1U7zXf/jbvr9LT/PLJo4x/qw93Xmn9YduBM6ol6tjc78B9vxqbA=
              "]]},
            "304.`"],
           Annotation[#, 304., "Tooltip"]& ], 
          TagBox[
           TooltipBox[
            {RGBColor[
             0.6666666666666666, 0.6666666666666666, 0.6666666666666666], 
             Opacity[0.5], CapForm["Butt"], LineBox[CompressedData["
1:eJwV0ltoz3EYx/FnTpsUyuY8OzBj5Hy6IaQMpcaMUYZLZktOF8ZQSBQuZs4m
mUSiRNQYIcdNkbhxyGFjd4btYsbLxbvP/3m+n+f5Pt/n989YVbqgJCEi2pA8
MCIFy/pGbMyO2IQRgyM20PVIyogo7x2RI5eNB0Mi7qM8J+LVyIht9KG4jf5B
O3KzIsbwjkV6/4hp+kzFKPF198x2vorukFvmfJb8Upo2nB+TMQkTsZj3Be90
Wk8L6LFBES3pER/6RTw230faKj7t7rqhEe/EeXzP/X6G92lmTYloMu93PNV3
vDcX65eaagnuL/LGfDXLacEw9yIfhViCt+bLV7cIDeKFdAFG87/Ue4x+HTIj
EnCOd525To2ImMJ7W3zP7xp6l/YwZ0+ccV9ns3Z0fxc60ZwTsF1cjq3oJN9L
zUneavWVdraW7nJWTA+Lc9WcNccMPffI78Ql/ouoMdcn+hmX5OfyXOWdr+YK
fWSXF+Sf0Ew7zMA4e/ll7t845dtW4S9vtTe10816nJRLHxDRzJNuxkTvbhVn
qW+hncR5/Pf6RNy04zf6v8Yf59/5a83VRNvFu9332XdqFCfRBvqJznf2024P
+2YV2Klnqbr9/A16Jpu7xDzdedfSI2Y5igqcwHG02lGJ71SKNf//T/oUYAb/
If0Oosw9e/kKzbvZ3Ql22kzb9P1BV9t/Hf8Kcb37D8hle/8Ke1iJXeozxRlo
9sZ9zivlrvE26vUNN5x9pV9w3lmivdySu4Yucp2R4/cc9YfUdzdXFV832hVF
ZmtRM9P5PO//6yzkOvqOteruotLvMvNswR1xqz499b1M6/m3qv0HIhKjjw==

              "]]},
            "285.`"],
           Annotation[#, 285., "Tooltip"]& ], 
          TagBox[
           TooltipBox[
            {RGBColor[
             0.6666666666666666, 0.6666666666666666, 0.6666666666666666], 
             Opacity[0.5], CapForm["Butt"], LineBox[CompressedData["
1:eJwN0Vtoz3EYx/HHJJMiaY47GH+bYVlLccUutCgrrUgRmyjCUBoLkeKCOV04
NUwby2zIYWJqculCmBiT4WJjLDXLalbjdfHp/fs+5+f5ZW7YUVw2LCJ6qC01
Im96xHtMonY6nRPxAVdNiPjN1zQpYu6MiMTsiJmUkhGR4z2LsugB/yD7kpkR
tVMiKrIjCnAe317feyhdziH1ssTls+dSkfjl1KxXCZZSIXuemKNiE3KOYFV6
xGXq8P5EGfq9yop4TScSEafor7gCfQawXP5i35XsnydHvBTXKme+Pl/l52Mu
HpsYMSlXvbSIRvUb6OesiNSpESsxDX9hu11+4BTv7zgZu7FHjY8pEZvcqJ/t
X2bEEG0Uv07NBWLWYrO627DUbFftmGTHWqyhnea6gtVURe/c/i3NF9uGb9Ru
pY1Upu4Fe+2Xc1vsKLuNUSsZ6703y/mCLfbLYGvgW+oWy6jIrHXe1+m5eVL5
M6ZF3BXbqGa52tXu1eD7Js3mC/epYbtEHW74iW7Lf2qXbP4EDTfXCjs/E/uI
faHZOsV1UZ28erpJJfpfw1oqltet/18swl1mKKMdYo7L71JnvD6d2GXWfjzv
lgM4YM4+3O42vXhPjSH/YB/uVmu1Wcrxn/5hj0HcOidiC71wn3Xe62kNnRRX
ihV4UX4lHsZjeBYLxT/Up4nq7HlG7xvs39Stwyd2eUz36Y+ckew5vpeauYZ/
wE0asR8Xsd1Ro1dMH42w6yazJuEo/nOYjAf8qxY1xokZS7fUPSj3tTqj3eY/
mLScuw==
              "]]},
            "266.`"],
           Annotation[#, 266., "Tooltip"]& ], 
          TagBox[
           TooltipBox[
            {RGBColor[
             0.6666666666666666, 0.6666666666666666, 0.6666666666666666], 
             Opacity[0.5], CapForm["Butt"], LineBox[CompressedData["
1:eJwV0ktI1VEUxeEtOamoUWlpmuartwgRBFlo3IoIpIgalJMiHVRagyi0Bg0M
elCotwfopECQQqVBWYhmOo8iIjDINIq0ogjtZUHfHfxY/7PP2uvsc+7NP1i/
uy4tIj5iaGFEzrKIQVpGS3F7RcQtpC2JSNJruIoWNGN+fkQf9mVEPOAZWhrx
BAcWRSSKIraiEsO8Qyjieyz/ympr+WtRkRXRUBJxWE8V70M6o95Ld1gf0FNN
++Q/T+UW6FtpPhQ4a4t1JdpzI57aH1Hr4d3kvDPZziqMKPe9EZvNOiPvpN5m
9UsYXx4xhu0yCnMi3ul/izIZq+mFzIjMNRG59orkf+b9gqTeG/grr01uq+8W
fNWT7dwnahP8F507bd1Ep2hCPdzvkHtXy1wvaz99ZP4jNN0c9fSE3lra7u41
dF1exHtv1+rtmnFIxh4zNvJdtj9XXxfvPHqHdqLWbG/oKF5jHGM4qydPXs5i
b5yal+Zab+DvMWc3GuSfMmO336bQ/nhxxCqeW+7Yhg9qo2pdzhtwfrG9YW9V
SgfpfbXzqf+T/iF06hmg/djLk8ZTRTvUd9EZ/MZOucfd6xjqzPaSb9LbTMir
MPcvOqLW7R178N36qHm/0Xv6/3mjBnpO/0lZGXr/mHMB/YkSVKfuQhvtF9DT
9GaqB9eRRMJb/JXVK7vDPT6ZexJJ3tn0By01+xSdZT3Cn5C1DV3672LanOXW
3fq/81zznunulKQ1Zn/FM4dnWE4/snmykPDdpO+F/Wcpj3v/B9ytmMg=
              "]]},
            "247.`"],
           Annotation[#, 247., "Tooltip"]& ], 
          TagBox[
           TooltipBox[
            {RGBColor[
             0.6666666666666666, 0.6666666666666666, 0.6666666666666666], 
             Opacity[0.5], CapForm["Butt"], LineBox[CompressedData["
1:eJwV0ltoz2EYwPEHu9jFFGlHY7Mx7L9JSShlZU2LJEutbKYlFy7mGtkcpmbL
WpOJJGlCLIeJss2QS7uR8M8hhzlsTqXGiPLZxbfv+z7v8zy/5337zanfubFh
UkS8RUZuRH5BRBanoth6Oid4GhdNnGHP/IhsThFrXxgxhY/y1DkR/UifGXFL
LJMH7WuzIu4UWWP1PDnchwd5EQ/TI46URLShVM8Cddvk/+Bx+/Xy//BarsTm
DHANqlGHLdiu5rl+L5CPIfskJ+RfNNsFVOiz10xl1nU5ER8WWJuvY25EK7Kc
vRNbUxhROMubqG/LjBjmFs4ojchBNqr06vAOnehS285HMC73n2+eEPtm/cQ9
R81y13c+cYtvH0YzDrjzfpQ7O63/wOyIrb5bKq+Bu8WW6XGWV+RH7BBbykvQ
qa4D9eao8la71bQ5TzN7Kw/pdYpfepsz3OT8OK/TrxKz9FhuzmHvf9Usu/S5
Yv4eFGZHvDb3G1zT7739C+te+X16DKBIrMA7LNZn0Hw3xA7pcU99o7c97/57
edB+k5zL9pewwXpUrxEk9f6u7qn6WvHH/NHcI/gkXmbmX5wU7/FGz/imvDGx
k75/0L33oVGsCenqfus7g3+iCDX2xbx7Yl5ulpfPw5zmPt1mPjbx/zqvFk+Y
MdXMiziFJyMpr9xZBbrkJdx7lXUJr+TPetz2hl/5C3rR5e5jaq/Lz+Nnvndf
z378FcsVK7duVv9oYhZ3fcXnzPIfE6SR2g==
              "]]},
            "228.`"],
           Annotation[#, 228., "Tooltip"]& ], 
          TagBox[
           TooltipBox[
            {RGBColor[
             0.6666666666666666, 0.6666666666666666, 0.6666666666666666], 
             Opacity[0.5], CapForm["Butt"], LineBox[CompressedData["
1:eJwV0ktI1WEQxuEpKJE2EaSmph7N1JNHWkUtIiJCMDdJF4goLIxcVJAELSop
I0sCKTSs6CK2qZVpbcTaVLQoWlSUmKlkglSaQSRd6XHx8vtm5j/vN/Odk9hz
qObgnIgYpqrsiPa8iGrML4xIz43IpDQqFZfRIucSLKZM2uDbYyUR8+VzxNm0
Ue5hIiIjJ2Ihnl4WcYYy8yMakhGHqUk8uCTiidyD5RGP8Hx5RAuV80jw25sV
8Q1/iqfxutnmLo3YURwxD/er/5Mv1JtPA5TMiHi2OOJOmTn0rcd1tMtMH0sj
xmmUJldEfKFm3xfwqirig695fjVDrvM05mBuKmILrxyswQv23Tf7Vnaow1bx
jLuviDto0nnMbm/tVcu3jkezGW5mRvxSu4b9dqlw1261cjyAXfKr1DtxdUFE
vVySzzY71lClWrfaS72tai/wOV11HvImN/AEr0u4ybftWMtn2nscNXfd7Fvx
eyrfba57dn9nxh7sk+unYvUCe66hBKX0F2MR9aoP8+mxyyiOUAs1eoPH3mCz
3il+UzjMfxIH8bPcAE7pf2P+nTxf4YTZP8iN8zhitgbqUxtS68X79F39Mp9T
ao10XG5C/Y/eLKq0bxlOyp1VO0cJcRPm4xgusF+XO9r0X+S1XT7ld9qKad6p
DuupQ22lPdtxLSbptv4UVtCM/8MnPtX80qlTPDX7HvTD/t/prt48/ItV7viN
WeIx3590R5u3aMIRvu/plpn+AxyvkEE=
              "]]},
            "209.`"],
           Annotation[#, 209., "Tooltip"]& ], 
          TagBox[
           TooltipBox[
            {RGBColor[
             0.6666666666666666, 0.6666666666666666, 0.6666666666666666], 
             Opacity[0.5], CapForm["Butt"], LineBox[CompressedData["
1:eJwV0klIllEUxvEjVIsQgkrNyOHLIU0bpCBpRuwTaWODUosgRLRVQYhtQ2ja
tMhACNEia9EiCySSCJSwllGaC82ikCaHFlkZJfT7Fg//e8+557nn3PdNNJ45
fDotIiZodWbEeH7E3XUR/dkR7bkRHcUR5/GjXNaGiGyqLYzIwSS2yT1w9paa
h+sjussjbtJK53vzIuatF+gnbdsUcY//PqygvbSFOtWf4tNEy9QcxXLeDXjH
+V7q4N9Jj50tEv8qNp0VcQlnsEQsuUaP+JcW6LP4oPw3zLWv4LmYYzaxCbEB
PMuzlab0/ok+yB8Xn8Ij7prFSm8wjUNm+mI9Iz5ZIJdaU539M+8xTFdSHtRl
3rmMiD1qJu1/2BeatZx3KW7GXbibdlIxlfAZd88Yjet3GPvc8xwTck36PMfr
O9+T6hvphlwz9punzts9wm6x7d7iKr7i0yeWlDukvp5KU+8tV4Y7Ut9bvgoP
yNXQqDuOyT9R2yX3R20PXizVg3ijnq6Zq7nMf8HjjTeYSvWOc+6tSUS0rPXt
1dXzaqBRtVvVvMYReklz3mSWRtQk+NbyvezMfuv7qX8A35d4KzzBr1Jv1bzG
zL/I+599AhexhceS1LcrikjDHvUJsXm5Nr3nOJdv/QILcEBuUL9D1O6/aN0Y
8cvdmfK/8YLYCnM8paS7M/AdTdBbWspjOVbJJfRUjen2q8Rvmy0du7BCP3ni
uc4cdOa6vmrxP0/Cj0U=
              "]]},
            "190.`"],
           Annotation[#, 190., "Tooltip"]& ], 
          TagBox[
           TooltipBox[
            {RGBColor[
             0.6666666666666666, 0.6666666666666666, 0.6666666666666666], 
             Opacity[0.5], CapForm["Butt"], LineBox[CompressedData["
1:eJwV0UtIlWEQxvGpICiJMMnKjrcyL5gQVoa4iFDMRSG4sdtCMznQosCQCFct
IotadEE6ilZEy1KMalm0UAoChYwOXQyisiiQLIvuPxcP//ebZ2bemfcr3H+4
6dC8iHhMWdkR6YKIW6sivuEd7C2O6KMe2lsesZuW5kccyYtoKIroxEF5VxIR
Q2si+tdHXKZrcmaxhV9ZEdGKQ3oO0vyVEUnfO3EPZsj9s0IN77w+PXRXzyLe
lNhbmuYfLIw4wTtJU+7K5P+kd7x7cj5gru8N5qqk37kRVfgPB/Q7qm52eUSt
PV+L7VLzBpt4n3CLHT/iff575wf4Ym3EQj0b5XSp73Zvyl599F2vDrN/cR5T
V2rPcSzBEvlp5wlKq39Oj5wncdScZe5u0y9JzXJTvPa5t+c16nkb+8U2eqOz
uBnH1N4Ur5M3jBfFh83XMben2HWxbVinZz1NmLXKDs38oXXeGqf1acMD6lrx
HL/dP03SEzun6Rl9llfvvRtoxjzNek3jpJ2rsVrteFlEDT6VW4s79NyKN8xZ
jq9KIypwX463NU+tHhPq/6r/qiZ4x8xc7LsLr6pbIFbAm5HfKZbg5TuP4EP6
5bzJPSNmHKXj/m83/bDHOH+ZebMok7a7NxvPrI54iTX+02nnhDkW+c6gJfr1
2+MUbwB7KUUZ4n24GC9hwkx58gvpgjkTmEP/AXHhhHA=
              "]]},
            "171.`"],
           Annotation[#, 171., "Tooltip"]& ], 
          TagBox[
           TooltipBox[
            {RGBColor[
             0.6666666666666666, 0.6666666666666666, 0.6666666666666666], 
             Opacity[0.5], CapForm["Butt"], LineBox[CompressedData["
1:eJwV0UtIVWEUxfEtFESDaNDTR2mlKUWJUehN7sAGPaygIPMxCLSEJoYlGdKg
QXSTwiKpJIoCJ01KIpIGQQSVVkhSKkEXG4WDDNEe0IPsdweL/3f2+vY6e59T
0Hhsf0tWRAzRwOKIkuKI59i1IiKnIOIK5mMe5SyLuFYScZ02FUZU4y6qWB9x
nsppn+cLORGVzp2YwBdqA5meVRFlNLQyYkd2xDtcJHcYO9dEpOgMpZdHDBa5
vzrid64zv31pxAi24Ve1ATlF2Gu+O9ShXsg/hbPq38xagZEfsQWT3nOJV5oX
sZbXpyfpXO0dVTiqlsBhc5Zjuaxx32EG9+if5J9Wf2+uDnyq/4lv0L0koklG
o9qUO3XYp16Dm3lpGUkz7JSx0V5t6q3Uz3uor9v5gbm2uXMP38pNqY3Zr15P
LbXwHvMOY62MHn4NNvMaqVj9JX9c7ytewhwfcEitjPcG2+0xonYCp/2TVryB
PZTyrg45e2XOlfHRXHNwkkrXyaCEvStpKx1wr0vuZWqgi3SQPsmvstcPO5+U
d8u9f5nv4J/+wTQvW+YRGbmZ/8Z/pu+z+X55XkgTZjmn9ywd9c+meBPubODt
lnMIZ9W+qP3FefaYT3UZ397NmIX3+YF3eU1qvc69Mm/TKG+M2tS3yzyOC9yr
t+egma6a7zXexEf43d2flKYZmqZ+91P6/gPwOITz
              "]]},
            "152.`"],
           Annotation[#, 152., "Tooltip"]& ], 
          TagBox[
           TooltipBox[
            {RGBColor[
             0.6666666666666666, 0.6666666666666666, 0.6666666666666666], 
             Opacity[0.5], CapForm["Butt"], LineBox[CompressedData["
1:eJwV0l9ozXEYx/HHUixFrbCZf2M7NkJHO522dS7cTVZYK3HhYltrEVYrWUxS
TiHGcjNEkVxR/mxcMImzjJUy2sU6+XOxYsifUii8dvHpfb7P5/k83+fb75Q1
723cMy0ihim7OKJ/ScSPpRG5kohxHML3uHNlxDtsL49oo1Ya5vUlIrYUR+yX
LZKd4fcrfRcXRlyeknMz7xrvKk13voF9vPP0dZk8v1Dtz/yIj7J/cYfaRnes
xgm1L2q7yiLOLYg4JjcgF/Mi6mmOnvt6ivCSnUqx1V4lOM7/vSgij9XmpdQu
6DlpRoHaUfcelz1B2+kgrwebMGPGYazBQ5hcFTEp/5lm0ls7NentMquberxt
1F37zHzGS/JGcEythvcU6zAvm1Pv4A/jC/U3yyOuYIvaXbXduNXMbTTmrXV2
zfInKrwfk/bpxX6501Pkd2AnreHVy2XMqKUPcyMa7XRb9g7dons0QN/tM4gP
qc2s2bIP/B60Y5dZL739AE7qazDzmzl582qxUy3D67XvhPNZvCm3Xi3BW4un
1DK+W0r2n54C+6TV291ViN38WWrlU/8V2Qoc8t5P2MkblXlNv5zTMj/xiLe2
+Bbjds3ZL4/PcdCdxe4qoRGZanMe2TWh/0mVudRAm2kTZUsjNuA6701Rjdx1
81dgFZ2xT9qMx2ZUVsrjf9Jigng=
              "]]},
            "133.`"],
           Annotation[#, 133., "Tooltip"]& ], 
          TagBox[
           TooltipBox[
            {RGBColor[
             0.6666666666666666, 0.6666666666666666, 0.6666666666666666], 
             Opacity[0.5], CapForm["Butt"], LineBox[CompressedData["
1:eJwV0ktIlVEUxfEtgaWVUZCP7KWVXHtQoEnFHdWgQSCmszQSLaSUhCCKuL2g
5A4y1AZZzYKCxKAoMYxCyrAHaETDoIiMwODioGgS9fsGi/89e529zj7nuxVt
3Y3H8yJiispWRmQqIsrx0YqInZURddS3OiKlXkXDvB1YuyEijdnyiO1YXx1R
gxfo/fKId2sixkojSqyf4ZuqiLc0QYc3RbTRxeKIX/Lq1kX8wXH7ctguexa3
8Kdk5a+NqLZehIWUKYlYsCqiQ18d5qn1qRVhL6bUps2d1pOS+cD819RnzNSP
af4J9Xp+Wm0f/sYh3jneNl6prHF9i8sijjhnCY6ba443igutH2IhjuB+/T/M
mtbXmsyuPixriD7Kydkz6j6PZfUnZ/CzOKN+GXfxvus/pr9Ffwv/jnqx97qN
E/wveqf8fm3Obvsm8JPsF2pf3bdT31E6Y5Zp3knsM+8H/lXM8E5Tk97P/Pl6
d6sPWJ93Xs66cL13pkNqzRsjDlCB9Vl+j7xe9UuYZ54rsm6p1+qrsacG/yaZ
vu0e6jB7F3Umd7Dvld5Jek4v6SkV2b9X1j93H3GHrMwb/ntbk3ulIjbjN34z
1jvjII7JasIeuQ04py9HN/UO0n3zzXOvu9jFr/RuGSxIvp3/Yz4u5TXiKfUG
vC5rkNqd0UE/k/c23yx2eoM2tUnnDthzz/6svicylvn9H0Ggfjc=
              "]]},
            "114.`"],
           Annotation[#, 114., "Tooltip"]& ], 
          TagBox[
           TooltipBox[
            {RGBColor[
             0.6666666666666666, 0.6666666666666666, 0.6666666666666666], 
             Opacity[0.5], CapForm["Butt"], LineBox[CompressedData["
1:eJwV0l1ozmEYBvCbmo0Zo7YxH8PMhpUaY+yAOBC1aHK0NVn52maTHGBJiqht
JJETIWNmRyRDPpqtJdqmnIg4mOQjlrB8JPm9B1fX/7mv676e+37ed2Z1Q3n9
iIh4BXVZEdk5EQ1478yIRsieGnEjO6JkVkQxnJgesd55Pq2DVoo3Or/ER6dE
LMJlcyOK8EEYyIh4IrOQ996kiInTIrrnRKTjy7Lq8iLqYWluxG5cjH/yPuQd
wtVqn3BhZkSfrKQZEQXOv+ipMpLhNK0I1+otxuN50qDZHvnO/eYuTezhvmV4
hXnO0FbTRuk5jPfIK1VfSx/G7fQD6gvUM2VlwSP9zfwt8Jdn1byIldDkPHZy
xF2zHuLfQHtv1lI9mxKz0zpktcNzGV/5StQ69Q37/gELnT/jIfiQ2Bk+QrWs
b7K2ydoBFfIqeFtlZXjHi4n3tP9TPCivD1fRe3AOvQsvp7/1BjV6t8M+mf32
24Nf0zMT85trUO263+wNHul8Ss+LfHva6aS7h9RSZ0c8k1flPIAr7Z+itthd
xXCG97g7jsluwrf5vstboncNrYbnn+8rZtzquw3vTOyBe3lb8X18KbEDPitn
nHs6zXIT/pjnN5z1n+stiHgMXdAD3ZDG3yLvnZ4yc1W6646scnxEfR0uo6VB
B+85M7aZq179Kr0W76flepNG3ym0W94kCafz70rkmWO0u8bAFnek4GR4QP+i
t0ZtM1yQdx7yZDXruyajk2cC/g/DqIg8
              "]]},
            "95.`"],
           Annotation[#, 95., "Tooltip"]& ], 
          TagBox[
           TooltipBox[
            {RGBColor[
             0.6666666666666666, 0.6666666666666666, 0.6666666666666666], 
             Opacity[0.5], CapForm["Butt"], LineBox[CompressedData["
1:eJwV01toz3EYx/FHOeQQyXmzMWZjSqYxxthKUi5WYy6IUOxkG6W0XSkK29Kc
0tqy1GYicoOYHIbkUHKhWKPmxsWSM2Ulr9/Fp/f39xw+z/P9/f7/jF11pbXD
ImKQumdG3M6ImDQdZ0U0pUdkzo24kBXxYkbEjsyISrov1yl2VV2N+vMpEXfF
7syJ6KGvCyK+UJ3+5/Mj9uPo1IgGfO25HuunRlRhN58avMir3fxOrON5md89
XlPUXXc+pu44HaVmaqIeO7XgSSpJ9vJ8wnmc+ifmjDDzAY7Ep3jOnkPZERX8
25zL9LTjP7EOc5/Njuji0a4/X2459YoV4ioqSO7Pv4LWq19m7+/TIm6pabT7
UX2NtFI8zXsrUldMo/SNp9fu0iK/xfyt9FVdo/nvzD/lrsM8v+d3XW4Ax3qe
xmefvv60iFTnD3ja7L3mter5NiVitfwD8XSzHuE2d3iJA+qfyGWJDyReOJ0m
00xKoS1qy8zbTBXu0cSzmXbac3BeRJ78J1yKn3EJ/sYVeJN/Pr7h/UMs317X
zO2xexGv7XYs47MTDyW/KTU91KhvbY5vbbch+S58yGODHR5jm/fRSuX2OMjv
Er8OuStYqP6w2Age6/Cs2BqxYlptTq2et97JkuTe8kfMy8G/5udhlb5cPCM/
EsfQH7lsvb9wuL379C/mt0dvOe2maqqkXjUHsB+X8+pL/gOeO+09gVevdzox
eQfir3gs5LuIbvjO+e5whDYm3xw3YUHyW5fPwWtYItbiXIq5+NN9Poo3ONe6
6wye1fgfvIWTag==
              "]]},
            "76.`"],
           Annotation[#, 76., "Tooltip"]& ], 
          TagBox[
           TooltipBox[
            {RGBColor[
             0.6666666666666666, 0.6666666666666666, 0.6666666666666666], 
             Opacity[0.5], CapForm["Butt"], LineBox[CompressedData["
1:eJwV0nloz3Ecx/G3VmQh5drhGhvmaKRWSKIWfzgacrXFsDna4ShSaOMfQxZR
jporcyfaH8xc8YdrU8JoI8cfUuTMUZTH74/n7/X9vI/X+/39fH8ZiytmlreL
iCQ/aT0jWoZEnOod0SU9YnvfiDbnarpJrmBYRCFqB0UcxzGcS4kozYgox9V+
EY0DIhpoqvq+2REP9TfhAR6hGcm8n9CneIzO6jrhJ+9nwyNy5E/zPoum1Ig6
2kzP0BPmrTLrcJoac66ZdwMXPG+Xv0ivq62nczMj5uFjf3vTAizATfkatdN5
3TO/g3n54rPw3t7L+P8aHFE8NOI3nS3+j/5FrZ67/O7jkBlj5A7QV/qO0o9q
PmGc+Bf6GSftN8odfu1lL94/aLXasWK9B0ZMskuVndrr6YzdcnliB8wqVL/D
u+4S28tnH966qzcI/Yftn0T/qkmmdc4daYV9Wvv4pvxTMIXfHn5t9nmJ/XwO
4XePiI28M+QHoD+ykImFdsqmJfQdj6V0sPNr/ql0kXM3WkTT6Xw6176l7qbS
Ph/0VNH75m0ze7J4rppi8y7LXUGe2GW7NnpuwLcs94Rc9eft3+CuJiS+n//k
7MQ3xSXxrmpvq7uDas81qONTKD/VDhXm3rbnKnrQ/BLvuk7fSX618kewxXmN
+6qkS/Tm0eTEXdH15o83s0xfizsaJZ8lvtW8bPpHfjRdkZgtVkZ30Z2oN3ea
3Az8VDeRT5J3eMEnx37L1bSIL6XP6Up6i65NxOXzec1Aq9hqsYG0O6/TfCvt
36xmKM8RqPd+ud5lK6owx3lz4v9n7/HItnem+HTxGppPR9Lvcm/0b/BcxjOd
Z5E5r8Ta8B8U9KXx
              "]]},
            "57.`"],
           Annotation[#, 57., "Tooltip"]& ], 
          TagBox[
           TooltipBox[
            {RGBColor[
             0.6666666666666666, 0.6666666666666666, 0.6666666666666666], 
             Opacity[0.5], CapForm["Butt"], LineBox[CompressedData["
1:eJwV01toz3EYx/EHFyOHYTmfzWFOOV4goYiJLe1CLRJDkT8zIjWSszllLpAc
RticymxETC4cc0EpxzDmsMIQ5cLx9b947/P9Pt/P8zzf77Pfv1tefs7iehHR
xZ+UbhHXu0Q8zYh4hido3iHiOU2lL2hL+qFfRAuaNiCiWZ+IQdaVvSIetYs4
SB/TC/R024gq9Ura88k9Qs/KTbX+2iPiQN+IL/SBfbV4Y3Ve0YT4Ilxyn2XO
l+Ihz1tnNXidROwN3cVXjFf21UggH3WtI87ofZrnTLK2/KZogjL3+tyVBxU8
ufznaa2cwd7zr7eB8E0Xr0/r4ULHiEJvWoWp4jl4z5/HO8S7ZtNZmCZe5f0b
+G7IuadHmf1+9Uc7G4MS6zreo3S33EO0rHvESbzVvyY5084RF/UdQhuYywh6
1X44XabvUG8ahjH6jMc47POuGWY2EzvU3KPeNtqAv72aR+QfRQmO4xj+6H+S
nkIpGvE1xHe1f2CiupOx3hvapXsXnWRfrNdLb9guf68++3EAhfqlO19N5/Cu
pR/lfUKBWXyjX1GHec4zeEep1Ynm2b8T/4Db7ryQ/5Yet1ErdpfewWb+Cc6K
aCadq8c155flJKzP8ZTjilglrUChu5V24mlDzecqncZbLpbKd7Onb13/LdY7
MdPZHbENemTzF3jndLH56izAUzN6guXyF5jbSlrDs5YW2K+hee4znjZSLwX3
1Vuh3iH3OYyEOktQ3cr/T+1NzjdjI37zFdFfdBcNd0uo8dd+h32F72CK2tnJ
+mbQEGN9b+OwmKc2+TumQ2mWvCJ3eWS9lebYZ2OJOvnozpemTpmaJ7DGbPry
rqNtxf+4Y39vGoB1ZrHXd1GFfVjtHSOdj0KG2unOs8yhmD6gA2lmMpfmOq92
v5+8NXSWvi/oc/wHc5m9Kw==
              "]]},
            "38.`"],
           Annotation[#, 38., "Tooltip"]& ], 
          TagBox[
           TooltipBox[
            {RGBColor[
             0.6666666666666666, 0.6666666666666666, 0.6666666666666666], 
             Opacity[0.5], CapForm["Butt"], LineBox[CompressedData["
1:eJwV029I1XcUx/FTBusPbuTIapaWW5nmDIIpNFBolTTSSfNBBFtQDjK73qul
WU2rFWywrScVDWJQRH9sI4eD0llJgbZV09qo3Bq0B7KNKKygPdraXvfB28/3
e77nfM75fu/PueuTqxvHRUSZPz9Mi8idFbFuRsRf9O/8iLXZEfet19DiuRGV
CyJK6PArEfNohX0+LXA+oL5KTTn2FUQcWRjxMb1E+9GrZpH8HvpcTon1P3T6
7Ig90yMK8yI66KnciEyxSmfLCyNWoObViLfo0jT6fapfrdhiNdV8kmb+0zpB
l5q3Ai/MifiCXw2vQvEs+//oOf5NapsxVezNooglSNn/63wZn0/m8aFNZkii
Ac3mPuo+LXJuOs+aGTEx7UGH7Af4DrnnMLaYqRUtGFWXpCk0IIHNyHaXB95s
jT6b0m9N33G3KuzVY5DnVVxBHs9c1Lt3l/vsU/8Nfcj7NG23P0nv8fwN7fw+
xEaebXIStNvsDbTfzBexwXqJ2Vd6g8veaz+Pp3IfOHvXe9Si0yyDev4hNop6
3hvRLf9HfkMYE79Br6PY2ffyO3g/Et9Nt/BvxkF3ui/nd7z8mlnpe3r8Stvk
/aQuS7xqfsQqlLrvG3jbekR8v9y79r9Y36Ej6TVOm3uG2Ex0m3edvPeRbf/c
fXLMVJETcVxeOf3Ku5zBZ3oecF6n5rDZWvQ54z3KaSdtpVtRouZ2ccQzvSbz
moKLvPpxCROcf0f7cB696W8cs+W95E49en2p11E91ut1jCb5ptCI5XyXYZvc
3fZ7sAt78RGqfMPttAM7cMFs1fKr5V/Qow+n7DvTb4EMvcf7ZjLw2Ltfkf+z
vpfpmP1OdWf5DNt/TW/Sg+oO4QBKvUmjt0ugATecn5DXJb6A54vmbxLPpAX2
ZeIt9luRwi35XfKviZeb5Zz1ebQ5q/NbN/ptnpjhA+vHdJt4K76V0418NcV8
X0chFqII9fKfyt8hdzt65fZgwLeYSPtikrwkHfB7bfJuKevP/V/+DzYPxz0=

              "]]},
            "19.`"],
           Annotation[#, 19., "Tooltip"]& ], 
          TagBox[
           TooltipBox[
            {RGBColor[
             0.6666666666666666, 0.6666666666666666, 0.6666666666666666], 
             Opacity[0.5], CapForm["Butt"], LineBox[CompressedData["
1:eJwV03tM12UUx/HDRPsnAxc/8IIXLKUUXUZuWJoC4iY6L6CbxsWmTRQMliPX
xUBprNIamQrT6Zyu/qm56arlXJmXbJqkAbbZRdM24S8tqTZM23r9/njz4TzP
OZ9znuf7/HJWN5TVp0TERn/6cyKO4/msiLrciA2oxUa8hPbJETNHRjzt/wSd
QTPpM7iYZ512Z0d0oW9UxCo+A/yqaae9HjkX6PGJET+NiGh6NKIZf2dGFPDK
sz8Fd/XJVz9An6Lf4nfrZ2mC1xl6Q/wNPYFefI0qaydpNZ2hT9qUiHV8B9HM
4RGXJkVk0ScmRGx+POKm3NNyq3jeMeeX4uvir2iB+jfMthmv44p5XzbPJjQi
1X69vAq1P6qtpA3ifL6p/DP0mUpPjo84haHyN9hfJu+y/OX0RfGT8o+6jx7+
h2k3PUIHya9Lnss8ZXK71ZTTD/Sebu/95N3QHTRNrwvOlk6nO2un/19LngMn
cER8FIvU/8lnpbXnsAKVqEA+r/Vy1mEFzzPm6LTeJh7KcwyuuYcl9paiDIux
1n4NDoyN+Fi8n0/qYxFDMBg5et5SdxuFeEHudd/7c3PcoMXWinAVvyJD/s/0
F8zBGvm/yWvjv0bNPT3uI9u9zXE/348zJ2bptcS9LUVC3Uj0qFvl+4/1HcYh
y9p4moNR8rMxT36Ls6bZS8cw5DlDpboKZIhb7S+Sd9q7btSrRtxsnv5HvFdz
VJkjhedhswa9pO4jM7bw+ZB+Kuez5LzmqaFfyG/T+xitFf8h7z3xHfoOfRfb
USd/ovpcDPD9F3exzXcuS74H1JijyftaS/9KRIzg16x2C5rQgq24xfst+jZa
8YC8IejnfY/nfZzCLGf7j7bosYz/q+pW8m7WYwsKzFyv/qb1WtpLD8nL4nWQ
7nUne9CBPnuNcqbx6uL5MO8d1ndiF57lu89dlbi3/XS3tUP0IF5Rs03NdjRY
nymn3X2ku/+O5PsZEzFfv2N0l/yd+MF8paPte0P77O2h5eIU9YvNccU80/Qs
Fy9HoZy55i6mTc5Vqv48vsMn1s/RB9XnqnmIrjdTJt1kpgStMsckvoV+J5Np
ES3BPBRjLmYj4beTgdX6v2nOve68lS7kvwDdvtsw/Yp4FCf9ku8SJehSU0oX
YD4ui8+rb3fuXu/xH/V9tNpso+k5Xv8DsKTjfg==
              "]]},
            "0.`"],
           Annotation[#, 0., "Tooltip"]& ], 
          TagBox[
           TooltipBox[
            {RGBColor[
             0.6666666666666666, 0.6666666666666666, 0.6666666666666666], 
             Opacity[0.5], CapForm["Butt"], LineBox[CompressedData["
1:eJwV01tM1nUcx/EvEy+zQkBEkOBBBU1ZNZc63bxocpJAVNDZFLFZcKERbmjd
ZdFGJ08zttSLwNPmSjM0FZ2ruyjHA2g3ltWmeVpzM2N1kb3+F+/n8/t/z7/D
U9y6tXFLRkSs81OcGzFxdkQmJmBNXsSLcyNuWw/OiUg/GzGCC9an8iO6iiMe
yengfwP32O9ivpiFMyIWYQGu861Wa/GsiCJ5NfyfTYuopNWowsdqzZsS8U9p
xLWCiDbrrJKI49apsohSnFf7HE6q8VR5xHNqPEmfp+Ps2fQ2nUzv0Idm26r3
Zn1fwxXrH5FjlgpzlehxWu9J6jVbj5thDb3M9rsab9ON6oxNjVhPW7ABnfiF
/w/+G/Rn/IZf0ST/az0GcNFsl5Brji45M8WXYgZSaBef1nMYDfKaxDRjJVZj
FbbLLVErha6ZETuwHfXiv2I7jW/0OIdMsdW4aX0LHeI68SaWi69WrwbLUIVK
bBNfpMYzqBe3Eo2oFf/EdPH0S74vUOGcPnEfE+VkmDnXHqYgB1ORh032VEin
Ix8FmIZKdcJbysBj3816NKHcvSxgK6PzzJzFt0GNp2kLnUzX0wq+Vpqd3Ak9
YZ5lag76/s+buUAf04+8mZS7PUgPYYnY3d7OQ7Pvon/RPfQB3Uf/pj30Ed1L
54qfY642dz6uTjttL/KNYTPuFJem79Ijzm/E+r6+vcn7pzvVSLP/yT9Ml7PX
4Zjz+i4V8S26xYzxjSb5uCqvR0yW/Yxaj+GyuFq28876Fb0/F9eHAf3O4gzy
xfep249F5s5zRgvpv+KOyZvtu09cP3rVO0IP46Q7/N7ehrCLfQ+Oiq/na8DL
qMN+9mz7/0ncoJzdNMP3FvZObMNa/Wr0f91+z3ovbcn5OPcXkrdY6O7stZbe
YG+kr/peQVv4h8z5A+oSGxqwUVyluatQrc4QTlhfQTrHG5F33133oR9Z7GXO
5x7uot1/e4c530IXMvkn4IE+75lzqZxuegs3cUa/Vv73rbvt+R18gAPiD6In
OQ8zfEjr6Xz7fcmcI/KW0tHkHSXn7yz20iV0MXqdxVW+T9kKzXTH+XW4rzwz
Flj/D5s211w=
              "]]},
            RowBox[{"-", "19.`"}]],
           Annotation[#, -19., "Tooltip"]& ], 
          TagBox[
           TooltipBox[
            {RGBColor[
             0.6666666666666666, 0.6666666666666666, 0.6666666666666666], 
             Opacity[0.5], CapForm["Butt"], LineBox[CompressedData["
1:eJwV00lsjVEUwPFTCaFIDG0NraHGtlqhEg2lJCzEsDCrmZqCGIrEwoIQamNK
kFooGxKzDStBtEFCYmxMRQekhliYY6jfW/zf/zvnO/ece+97L3Px2ilrkiIi
w8e6ThFvMiJG9YoYlh0xHOXdI/JzIw7zjrSIA5kR27mwd0R114hD4oNIs7au
T0Q9Zni3u3/E4JyIMp6SFTEVFekRJXoe5SV8xLrLepTxVrXJAyJuWt+KW6MN
NveNmKPfXAzoETFEXT6Kxa86R6ToU6BfRx7KxfY+C+OwUu+D5i/keea/5Ilc
w3M5W31z6zrkRdTK3TVvqfxyLMNrucVcggVYhIVItaYuNWKjGRvw257/uKN/
+Isid3HMHo8jW207/a/qdUP/a5zS036xxD0+dL5HeIBqPMYo6+/wXdxGpnU9
UaC+1tyzepaaWyF3DCed8a89nDDvifq0LhG95FM52eyO8ilo8q5I7l9iBkc/
a+Un2MsIcaqehTxefNGMp+In2IYr9jTDnGz7n85ZXOU7qMR1jLYuSb8q+Vxe
Jf4uP1PtLOTIfxN/xRes8D5H3Sn5bvZzX/90vscZnCf/S91P/MBq9Xnqbybm
8y5xd2eep/d8DEz0EWcgHTu9n6bujHw//Rr07cP13JcHye9xR4N5L+9WX8Bl
3MadZbqXTe57otxpuQl8hifxTt/xLjT5/TTmJv48Efs8F3k+wCN5P4+3vgWS
xGPEwWO50u/9BrLs5bn4Bb6Lv2Gy3DNxkn2tN6sZl3Kl2fOdawHe61nizI38
wrsaPEdL617yLWtu44R5W9Q0yF9yntl6H/FcI1/O78wrlrsurhe39vzYnM/W
lIo3oC3eJP6L/Jar/f7boT0K3eNIjMA572rNqMNrNKAe5+Xf8wc04hM+4oL8
f9jgs54=
              "]]},
            RowBox[{"-", "38.`"}]],
           Annotation[#, -38., "Tooltip"]& ], 
          TagBox[
           TooltipBox[
            {RGBColor[
             0.6666666666666666, 0.6666666666666666, 0.6666666666666666], 
             Opacity[0.5], CapForm["Butt"], LineBox[CompressedData["
1:eJwV00lIlVEYxvETQQa2EAyHNM0bNlg2WasGaLIgaLDACNpEqU0KmhUYagNk
qJtUqKRdJSmVtSsVKkubbGNUNm0qwYJsXGTj7y7+PO95vud9z/nOd2/GtpK8
4lEhhJ+IJISwCTFZIYzBMD4hnbcR/6aH8BeDvPeYyMvDCO8n3vBeI4W3AT94
3/GCN4BE3no0poTQgHLP9qMU+1CGOM/X4aP6A7r0daIoMYQver7iM454dhRV
OIxqxOhbg6FICKMznGNCCPHqVJqGvpnOTLPNKjLjufVOWohn6gHanxpCgp6D
6qdmxGSGMBa/1X/wjV8pW40qrDarnj9JnYF0bJeJ0AI6x7l20LTofSEVsdkh
7E0OYfaMEIppFa1GJcY73yf5AnN/mVtIh60nTAshGbOm6MPIZM9x3/v+pg9o
uz2vyy7CafucQTNK+MWYZNYuujv63tiLPbgqfw2X1Z3m1DtHV/Q76F2LOtQi
Xn+/3KDcE3oF7bhk3SGf6ey1euvQI38PvdHfg74+uXdyj+kFtKDNulVfjXwb
XSWbixOoQZy+h3Jv5R7RcziPVuuL8sf13Zbrxi3cxR0k6WukTViMJdG7kD/r
Pptplhlf9M6gZbxS5PtOJ33nBpS7z/04JZs71V3SFnuuVB/gN8k0YoHvUUEP
YTN/K+pkl8utQCz/qLNs4R+j46zPuaOhdP+TJHPt2+P31osIf5mepciXf+N5
uXwnf5595iMHN6xvOnsHnWt9Wv3S2V4hB/NR4b0Wep87fsd30aLupu/s8x+T
maUd
              "]]},
            RowBox[{"-", "57.`"}]],
           Annotation[#, -57., "Tooltip"]& ], 
          TagBox[
           TooltipBox[
            {RGBColor[
             0.6666666666666666, 0.6666666666666666, 0.6666666666666666], 
             Opacity[0.5], CapForm["Butt"], LineBox[CompressedData["
1:eJwV0U9oz3Ecx/HXhtjKFmF/bMs2s7GJ08TQHLlgY/PnJv9O/hwmF5Q4cOCi
KRT5U2iiJE6uq5m4+JcDcxkN+VMmpjx+h2evz/v1ef/7fL/1O/Z37StKcg+N
c5LSRUkJpmFrZfKNzuMX0yIEvfxRWsf/tzCZwF/08N/xa/i/xeP4hU38t/xK
/k/xD3xHN/81fwb/q/gLPmM9/1VhB/4n8UeMYh2/fXHy0t2j1uRZW/IcD53v
VCd99XZz14PNGOe9cHd8brKsKVmt/gV/Fe1oTqrcn3BfTU/StopkUI9W+kDf
teqO4Zzz2OzkrPMZjMj5gPKa5LK9yugVuqYqaWhIhsVPMUXOZDz2jrt63Ffb
gX47nEetOXv5NXQX3Y2dGJSzh96ktzDgPKDHRjs32vVSY3IRb7ypwsyhwneY
nxy2wwHng7iu/w106j1mhw28U954Glf51zChZrDQW84svfrsfgilZvQWduUP
q11Jt4hb9O+XN8nMmfoU0xL/o8leZTTqNstbLv+JuhW0R9ys7o9ZF8Tl6reZ
sR1T5Xe5b+cPyV9Gu8UL5B+VN+I/HaHv6XTzbtf5Z7XJ0hajaK/6Jb5zp15n
veM/FK5sKg==
              "]]},
            RowBox[{"-", "76.`"}]],
           Annotation[#, -76., "Tooltip"]& ], {}, {}}}], 
       {RGBColor[0.368417, 0.506779, 0.709798], 
        LineBox[NCache[{{60, 19}, {60, 20}, {60, 19}, {60, 20}, {60, 19}, {60,
            20}, {60, 19}, {60, 20}, {60, 21}, {60, 22}, {60, 23}, {60, 22}, {
           60, 21}, {60, 20}, {60, 19}, {60, 20}, {60, 21}, {60, 22}, {60, 
           21}, {60, 20}, {60, 19}, {60, 20}, {60, 21}, {60, 20}, {60, 19}, {
           60, 20}, {60, 21}, {60, 22}, {60, 23}, {60, 22}, {60, 23}, {60, 
           22}, {60, 23}, {60, 24}, {60, 23}, {60, 22}, {60, 23}, {60, 22}, {
           60, 23}, {60, 24}, {60, 25}, {60, 26}, {59, 26}, {59, 25}, {59, 
           26}, {59, 25}, {59, 24}, {59, 25}, {59, 24}, {59, 25}, {59, 24}, {
           59, 23}, {59, 22}, {59, 21}, {59, 22}, {59, 21}, {59, 20}, {59, 
           21}, {59, 22}, {59, 23}, {59, 24}, {59, 25}, {59, 24}, {59, 23}, {
           60, 19}, {60, 20}, {60, 21}, {60, 20}, {60, 21}, {60, 20}, {60, 
           19}, {60, 18}, {60, 19}, {60, 20}, {60, 19}, {60, 18}, {60, 17}, {
           60, 18}, {60, 19}, {60, 18}, {60, 17}, {60, 18}, {60, 19}, {60, 
           20}, {60, 21}, {60, 20}, {60, 19}, {60, 20}, {60, 19}, {60, 20}, {
           60, 19}, {60, 18}, {60, 17}, {60, 16}, {60, 17}, {60, 18}, {60, 
           17}, {60, 18}, {60, 17}, {60, 18}, {60, 19}, {60, 20}, {60, 19}, {
           60, 18}, {60, 17}, {60, 18}, {60, 17}, {59, 17}, {59, 18}, {58, 
           18}, {58, 17}, {58, 16}, {58, 17}, {58, 18}, {58, 17}, {58, 18}, {
           58, 19}, {58, 20}, {58, 21}, {58, 20}, {58, 19}, {58, 20}, {58, 
           21}, {58, 22}, {58, 23}, {58, 22}, {58, 23}, {58, 22}, {58, 23}, {
           58, 22}, {58, 21}, {58, 22}, {58, 23}, {58, 22}, {58, 21}, {58, 
           22}, {58, 21}, {58, 20}, {58, 19}, {58, 20}, {58, 21}, {58, 20}, {
           58, 21}, {58, 20}, {58, 21}, {58, 22}, {58, 21}, {58, 22}, {58, 
           23}, {58, 22}, {58, 21}, {58, 20}, {58, 21}, {58, 20}, {58, 21}, {
           59, Rational[77, 4]}, {59, Rational[73, 4]}, {
           58, Rational[73, 4]}, {58, Rational[69, 4]}, {
           58, Rational[73, 4]}, {58, Rational[77, 4]}, {
           58, Rational[73, 4]}, {58, Rational[77, 4]}, {
           58, Rational[73, 4]}, {58, Rational[77, 4]}, {
           58, Rational[81, 4]}, {58, Rational[77, 4]}, {
           58, Rational[73, 4]}, {57, Rational[73, 4]}, {
           57, Rational[69, 4]}, {57, Rational[73, 4]}, {
           57, Rational[77, 4]}, {57, Rational[73, 4]}, {
           57, Rational[69, 4]}, {57, Rational[73, 4]}, {
           57, Rational[69, 4]}, {57, Rational[73, 4]}, {
           57, Rational[77, 4]}, {57, Rational[81, 4]}, {
           57, Rational[85, 4]}, {57, Rational[81, 4]}, {
           57, Rational[77, 4]}, {57, Rational[73, 4]}, {
           57, Rational[69, 4]}, {57, Rational[65, 4]}, {
           57, Rational[69, 4]}, {57, Rational[73, 4]}, {
           57, Rational[69, 4]}, {57, Rational[65, 4]}, {
           57, Rational[61, 4]}, {57, Rational[57, 4]}, {
           57, Rational[53, 4]}, {56, Rational[53, 4]}, {
           56, Rational[49, 4]}, {56, Rational[45, 4]}, {
           56, Rational[41, 4]}, {56, Rational[45, 4]}, {
           56, Rational[41, 4]}, {56, Rational[45, 4]}, {
           56, Rational[41, 4]}, {56, Rational[45, 4]}, {
           56, Rational[49, 4]}, {56, Rational[45, 4]}, {
           56, Rational[49, 4]}, {56, Rational[53, 4]}, {
           56, Rational[57, 4]}, {56, Rational[53, 4]}, {
           56, Rational[49, 4]}, {56, Rational[53, 4]}, {56, Rational[49, 4]},
            {57, Rational[45, 4]}, {57, Rational[49, 4]}, {
           56, Rational[49, 4]}, {56, Rational[45, 4]}, {
           56, Rational[41, 4]}, {56, Rational[45, 4]}, {
           56, Rational[41, 4]}, {56, Rational[37, 4]}, {
           56, Rational[41, 4]}, {56, Rational[45, 4]}, {
           56, Rational[41, 4]}, {56, Rational[45, 4]}, {
           56, Rational[41, 4]}, {56, Rational[45, 4]}, {
           56, Rational[41, 4]}, {56, Rational[37, 4]}, {
           56, Rational[33, 4]}, {56, Rational[37, 4]}, {
           56, Rational[41, 4]}, {56, Rational[37, 4]}, {
           55, Rational[37, 4]}, {55, Rational[41, 4]}, {
           56, Rational[37, 4]}, {56, Rational[41, 4]}, {
           56, Rational[45, 4]}, {56, Rational[41, 4]}, {
           56, Rational[45, 4]}, {56, Rational[49, 4]}, {
           57, Rational[45, 4]}, {57, Rational[49, 4]}, {
           57, Rational[45, 4]}, {57, Rational[49, 4]}, {
           57, Rational[53, 4]}, {57, Rational[57, 4]}, {
           57, Rational[61, 4]}, {57, Rational[57, 4]}, {
           57, Rational[53, 4]}, {56, Rational[53, 4]}, {
           56, Rational[49, 4]}, {56, Rational[45, 4]}, {
           55, Rational[45, 4]}, {55, Rational[49, 4]}, {
           54, Rational[49, 4]}, {54, Rational[53, 4]}, {
           54, Rational[49, 4]}, {54, Rational[53, 4]}, {
           54, Rational[49, 4]}, {55, Rational[45, 4]}, {
           55, Rational[41, 4]}, {55, Rational[45, 4]}, {
           55, Rational[49, 4]}, {55, Rational[53, 4]}, {
           56, Rational[49, 4]}, {56, Rational[53, 4]}, {
           56, Rational[49, 4]}, {56, Rational[53, 4]}, {
           56, Rational[57, 4]}, {56, Rational[53, 4]}, {
           56, Rational[49, 4]}, {56, Rational[45, 4]}, {
           57, Rational[41, 4]}, {57, Rational[45, 4]}, {
           57, Rational[41, 4]}, {57, Rational[45, 4]}, {
           56, Rational[45, 4]}, {56, Rational[49, 4]}, {
           56, Rational[53, 4]}, {56, Rational[57, 4]}, {
           56, Rational[53, 4]}, {56, Rational[49, 4]}, {
           56, Rational[45, 4]}, {56, Rational[41, 4]}, {
           56, Rational[37, 4]}, {56, Rational[33, 4]}, {
           56, Rational[37, 4]}, {56, Rational[33, 4]}, {
           56, Rational[37, 4]}, {56, Rational[41, 4]}, {
           56, Rational[37, 4]}, {56, Rational[41, 4]}, {
           56, Rational[45, 4]}, {56, Rational[49, 4]}, {
           56, Rational[53, 4]}, {56, Rational[57, 4]}, {
           56, Rational[61, 4]}, {56, Rational[65, 4]}, {
           56, Rational[69, 4]}, {56, Rational[73, 4]}, {
           56, Rational[69, 4]}, {56, Rational[73, 4]}, {
           56, Rational[69, 4]}, {56, Rational[65, 4]}, {
           56, Rational[69, 4]}, {56, Rational[73, 4]}, {
           56, Rational[77, 4]}, {56, Rational[81, 4]}, {
           56, Rational[77, 4]}, {56, Rational[73, 4]}, {
           56, Rational[69, 4]}, {56, Rational[73, 4]}, {
           56, Rational[77, 4]}, {56, Rational[73, 4]}, {
           56, Rational[77, 4]}, {56, Rational[81, 4]}, {
           56, Rational[85, 4]}, {56, Rational[81, 4]}, {
           56, Rational[85, 4]}, {56, Rational[89, 4]}, {
           56, Rational[93, 4]}, {56, Rational[97, 4]}, {
           56, Rational[93, 4]}, {56, Rational[97, 4]}, {
           56, Rational[101, 4]}, {55, Rational[81, 4]}, {
           55, Rational[85, 4]}, {55, Rational[81, 4]}, {
           55, Rational[85, 4]}, {55, Rational[81, 4]}, {
           55, Rational[77, 4]}, {55, Rational[73, 4]}, {
           55, Rational[69, 4]}, {55, Rational[73, 4]}, {
           55, Rational[77, 4]}, {55, Rational[73, 4]}, {
           55, Rational[77, 4]}, {55, Rational[73, 4]}, {
           55, Rational[69, 4]}, {55, Rational[65, 4]}, {
           55, Rational[61, 4]}, {55, Rational[57, 4]}, {
           55, Rational[61, 4]}, {55, Rational[65, 4]}, {
           55, Rational[61, 4]}, {55, Rational[65, 4]}, {
           55, Rational[61, 4]}, {55, Rational[57, 4]}, {
           55, Rational[61, 4]}, {55, Rational[65, 4]}, {
           55, Rational[69, 4]}, {55, Rational[65, 4]}, {
           55, Rational[61, 4]}, {55, Rational[65, 4]}, {
           55, Rational[61, 4]}, {55, Rational[65, 4]}, {
           55, Rational[69, 4]}, {55, Rational[73, 4]}, {
           55, Rational[77, 4]}, {55, Rational[81, 4]}, {
           55, Rational[77, 4]}, {55, Rational[73, 4]}, {
           55, Rational[69, 4]}, {55, Rational[73, 4]}, {
           55, Rational[69, 4]}, {55, Rational[73, 4]}, {
           55, Rational[77, 4]}, {55, Rational[81, 4]}, {
           55, Rational[85, 4]}, {55, Rational[89, 4]}, {
           55, Rational[93, 4]}, {55, Rational[89, 4]}, {
           55, Rational[93, 4]}, {55, Rational[97, 4]}, {
           55, Rational[93, 4]}, {55, Rational[89, 4]}, {
           55, Rational[93, 4]}, {55, Rational[89, 4]}, {
           55, Rational[85, 4]}, {55, Rational[89, 4]}, {
           55, Rational[85, 4]}, {55, Rational[81, 4]}, {
           55, Rational[77, 4]}, {55, Rational[73, 4]}, {
           55, Rational[77, 4]}, {55, Rational[81, 4]}, {
           55, Rational[85, 4]}, {55, Rational[81, 4]}, {
           55, Rational[85, 4]}, {55, Rational[81, 4]}, {
           55, Rational[85, 4]}, {55, Rational[89, 4]}, {
           55, Rational[93, 4]}, {55, Rational[97, 4]}, {
           55, Rational[93, 4]}, {55, Rational[97, 4]}, {
           55, Rational[101, 4]}, {55, Rational[97, 4]}, {
           55, Rational[101, 4]}, {55, Rational[97, 4]}, {
           55, Rational[101, 4]}, {55, Rational[97, 4]}, {
           55, Rational[93, 4]}, {55, Rational[97, 4]}, {
           55, Rational[93, 4]}, {55, Rational[97, 4]}, {
           55, Rational[93, 4]}, {55, Rational[89, 4]}, {
           55, Rational[93, 4]}, {55, Rational[89, 4]}, {
           55, Rational[93, 4]}, {55, Rational[97, 4]}, {
           55, Rational[101, 4]}, {55, Rational[97, 4]}, {
           55, Rational[93, 4]}, {55, Rational[89, 4]}, {
           55, Rational[85, 4]}, {55, Rational[81, 4]}, {
           55, Rational[85, 4]}, {55, Rational[81, 4]}, {
           55, Rational[85, 4]}, {55, Rational[81, 4]}, {
           55, Rational[85, 4]}, {55, Rational[81, 4]}, {
           55, Rational[85, 4]}, {55, Rational[89, 4]}, {
           55, Rational[85, 4]}, {55, Rational[81, 4]}, {
           55, Rational[77, 4]}, {55, Rational[81, 4]}, {
           55, Rational[85, 4]}, {55, Rational[89, 4]}, {
           55, Rational[93, 4]}, {55, Rational[89, 4]}, {
           55, Rational[93, 4]}, {55, Rational[89, 4]}, {
           55, Rational[85, 4]}, {55, Rational[89, 4]}, {
           55, Rational[85, 4]}, {55, Rational[81, 4]}, {
           55, Rational[85, 4]}, {55, Rational[89, 4]}, {
           55, Rational[93, 4]}, {55, Rational[97, 4]}, {
           55, Rational[93, 4]}, {55, Rational[97, 4]}, {
           55, Rational[101, 4]}, {55, Rational[97, 4]}, {
           55, Rational[101, 4]}, {55, Rational[105, 4]}, {
           55, Rational[101, 4]}, {55, Rational[97, 4]}, {
           55, Rational[93, 4]}, {55, Rational[97, 4]}, {
           55, Rational[93, 4]}, {55, Rational[89, 4]}, {
           55, Rational[85, 4]}, {55, Rational[89, 4]}, {
           55, Rational[85, 4]}, {55, Rational[81, 4]}, {
           55, Rational[77, 4]}, {55, Rational[73, 4]}, {
           55, Rational[69, 4]}, {55, Rational[73, 4]}, {
           55, Rational[77, 4]}, {55, Rational[73, 4]}, {
           55, Rational[77, 4]}, {55, Rational[73, 4]}, {
           55, Rational[69, 4]}, {55, Rational[73, 4]}, {
           55, Rational[77, 4]}, {55, Rational[73, 4]}, {
           55, Rational[69, 4]}, {55, Rational[65, 4]}, {
           55, Rational[69, 4]}, {55, Rational[65, 4]}, {
           55, Rational[69, 4]}, {55, Rational[73, 4]}, {
           55, Rational[77, 4]}, {55, Rational[81, 4]}, {
           55, Rational[77, 4]}, {55, Rational[73, 4]}, {
           55, Rational[69, 4]}, {55, Rational[65, 4]}, {
           55, Rational[61, 4]}, {55, Rational[65, 4]}, {
           55, Rational[69, 4]}, {55, Rational[73, 4]}, {
           55, Rational[69, 4]}, {55, Rational[65, 4]}, {
           55, Rational[61, 4]}, {55, Rational[65, 4]}, {
           55, Rational[69, 4]}, {55, Rational[65, 4]}, {
           55, Rational[69, 4]}, {55, Rational[65, 4]}, {
           55, Rational[69, 4]}, {55, Rational[73, 4]}, {
           55, Rational[77, 4]}, {55, Rational[81, 4]}, {
           55, Rational[77, 4]}, {55, Rational[73, 4]}, {
           55, Rational[77, 4]}, {55, Rational[73, 4]}, {
           55, Rational[77, 4]}, {55, Rational[73, 4]}, {
           55, Rational[69, 4]}, {55, Rational[73, 4]}, {
           55, Rational[69, 4]}, {55, Rational[65, 4]}, {
           55, Rational[69, 4]}, {55, Rational[73, 4]}, {
           55, Rational[77, 4]}, {55, Rational[81, 4]}, {
           55, Rational[77, 4]}, {55, Rational[73, 4]}, {
           55, Rational[77, 4]}, {55, Rational[81, 4]}, {
           55, Rational[85, 4]}, {55, Rational[81, 4]}, {
           55, Rational[85, 4]}, {55, Rational[81, 4]}, {
           55, Rational[85, 4]}, {55, Rational[81, 4]}, {
           55, Rational[77, 4]}, {55, Rational[81, 4]}, {
           55, Rational[85, 4]}, {55, Rational[89, 4]}, {
           55, Rational[93, 4]}, {55, Rational[89, 4]}, {
           55, Rational[93, 4]}, {55, Rational[97, 4]}, {
           55, Rational[101, 4]}, {55, Rational[97, 4]}, {
           55, Rational[93, 4]}, {55, Rational[89, 4]}, {
           55, Rational[93, 4]}, {55, Rational[97, 4]}, {
           55, Rational[93, 4]}, {55, Rational[89, 4]}, {
           55, Rational[85, 4]}, {55, Rational[89, 4]}, {
           55, Rational[93, 4]}, {55, Rational[89, 4]}, {
           55, Rational[85, 4]}, {54, Rational[85, 4]}, {
           54, Rational[81, 4]}, {54, Rational[77, 4]}, {
           54, Rational[81, 4]}, {54, Rational[77, 4]}, {
           54, Rational[81, 4]}, {54, Rational[85, 4]}, {
           54, Rational[81, 4]}, {54, Rational[85, 4]}, {
           54, Rational[81, 4]}, {54, Rational[85, 4]}, {
           54, Rational[89, 4]}, {54, Rational[85, 4]}, {
           54, Rational[81, 4]}, {54, Rational[77, 4]}, {
           54, Rational[81, 4]}, {54, Rational[77, 4]}, {
           54, Rational[73, 4]}, {54, Rational[77, 4]}, {
           54, Rational[81, 4]}, {54, Rational[77, 4]}, {
           54, Rational[81, 4]}, {54, Rational[77, 4]}, {
           54, Rational[73, 4]}, {54, Rational[77, 4]}, {
           54, Rational[73, 4]}, {54, Rational[69, 4]}, {
           54, Rational[65, 4]}, {54, Rational[61, 4]}, {
           54, Rational[57, 4]}, {54, Rational[53, 4]}, {
           54, Rational[57, 4]}, {54, Rational[53, 4]}, {
           54, Rational[49, 4]}, {54, Rational[45, 4]}, {
           55, Rational[41, 4]}, {55, Rational[45, 4]}, {
           55, Rational[49, 4]}, {55, Rational[53, 4]}, {
           55, Rational[49, 4]}, {55, Rational[45, 4]}, {
           56, Rational[41, 4]}, {56, Rational[45, 4]}, {
           56, Rational[41, 4]}, {56, Rational[37, 4]}, {
           56, Rational[41, 4]}, {56, Rational[37, 4]}, {
           56, Rational[41, 4]}, {56, Rational[37, 4]}, {
           56, Rational[41, 4]}, {56, Rational[37, 4]}, {
           55, Rational[37, 4]}, {55, Rational[41, 4]}, {
           55, Rational[45, 4]}, {55, Rational[41, 4]}, {
           55, Rational[37, 4]}, {55, Rational[41, 4]}, {
           55, Rational[37, 4]}, {55, Rational[41, 4]}, {
           55, Rational[37, 4]}, {55, Rational[33, 4]}, {
           55, Rational[37, 4]}, {55, Rational[41, 4]}, {
           55, Rational[37, 4]}, {55, Rational[41, 4]}, {
           55, Rational[37, 4]}, {56, Rational[33, 4]}, {
           56, Rational[29, 4]}, {56, Rational[25, 4]}, {
           56, Rational[29, 4]}, {56, Rational[25, 4]}, {
           56, Rational[29, 4]}, {56, Rational[33, 4]}, {
           56, Rational[37, 4]}, {56, Rational[33, 4]}, {
           56, Rational[37, 4]}, {56, Rational[33, 4]}, {
           56, Rational[29, 4]}, {56, Rational[25, 4]}, {
           56, Rational[29, 4]}, {56, Rational[25, 4]}, {
           56, Rational[29, 4]}, {56, Rational[33, 4]}, {
           56, Rational[37, 4]}, {56, Rational[41, 4]}, {
           56, Rational[37, 4]}, {56, Rational[41, 4]}, {
           56, Rational[37, 4]}, {56, Rational[33, 4]}, {
           56, Rational[37, 4]}, {56, Rational[33, 4]}, {
           56, Rational[29, 4]}, {56, Rational[33, 4]}, {
           56, Rational[37, 4]}, {56, Rational[33, 4]}, {
           56, Rational[29, 4]}, {56, Rational[33, 4]}, {
           56, Rational[37, 4]}, {56, Rational[41, 4]}, {
           56, Rational[37, 4]}, {56, Rational[41, 4]}, {
           56, Rational[45, 4]}, {56, Rational[49, 4]}, {
           56, Rational[45, 4]}, {56, Rational[41, 4]}, {
           56, Rational[37, 4]}, {56, Rational[33, 4]}, {
           56, Rational[29, 4]}, {56, Rational[25, 4]}, {
           56, Rational[29, 4]}, {56, Rational[33, 4]}, {
           56, Rational[37, 4]}, {56, Rational[41, 4]}, {
           56, Rational[37, 4]}, {56, Rational[41, 4]}, {
           56, Rational[37, 4]}, {56, Rational[41, 4]}, {
           56, Rational[45, 4]}, {56, Rational[41, 4]}, {
           56, Rational[45, 4]}, {56, Rational[41, 4]}, {
           56, Rational[37, 4]}, {56, Rational[33, 4]}, {
           56, Rational[37, 4]}, {56, Rational[33, 4]}, {
           56, Rational[37, 4]}, {56, Rational[41, 4]}, {
           56, Rational[37, 4]}, {57, Rational[33, 4]}, {
           57, Rational[37, 4]}, {57, Rational[41, 4]}, {
           57, Rational[37, 4]}, {57, Rational[33, 4]}, {
           58, Rational[29, 4]}, {58, Rational[33, 4]}, {
           58, Rational[29, 4]}, {58, Rational[33, 4]}, {
           58, Rational[29, 4]}, {58, Rational[33, 4]}, {
           58, Rational[37, 4]}, {58, Rational[41, 4]}, {
           58, Rational[37, 4]}, {58, Rational[33, 4]}, {
           58, Rational[37, 4]}, {58, Rational[41, 4]}, {
           58, Rational[37, 4]}, {58, Rational[41, 4]}, {
           58, Rational[45, 4]}, {58, Rational[41, 4]}, {
           58, Rational[37, 4]}, {58, Rational[41, 4]}, {
           58, Rational[37, 4]}, {58, Rational[41, 4]}, {
           58, Rational[37, 4]}, {58, Rational[41, 4]}, {
           58, Rational[45, 4]}, {58, Rational[49, 4]}, {
           58, Rational[53, 4]}, {58, Rational[49, 4]}, {
           58, Rational[53, 4]}, {58, Rational[57, 4]}, {
           58, Rational[61, 4]}, {58, Rational[57, 4]}, {
           58, Rational[53, 4]}, {58, Rational[57, 4]}, {
           58, Rational[61, 4]}, {58, Rational[57, 4]}, {
           58, Rational[61, 4]}, {58, Rational[57, 4]}, {
           58, Rational[61, 4]}, {58, Rational[65, 4]}, {
           58, Rational[61, 4]}, {58, Rational[57, 4]}, {
           58, Rational[61, 4]}, {58, Rational[65, 4]}, {
           58, Rational[61, 4]}, {58, Rational[57, 4]}, {
           58, Rational[53, 4]}, {58, Rational[57, 4]}, {
           58, Rational[61, 4]}, {58, Rational[57, 4]}, {
           58, Rational[61, 4]}, {58, Rational[65, 4]}, {
           58, Rational[69, 4]}, {58, Rational[65, 4]}, {
           58, Rational[69, 4]}, {58, Rational[65, 4]}, {
           58, Rational[61, 4]}, {58, Rational[65, 4]}, {
           58, Rational[61, 4]}, {58, Rational[57, 4]}, {
           58, Rational[53, 4]}, {58, Rational[49, 4]}, {
           58, Rational[45, 4]}, {58, Rational[49, 4]}, {
           58, Rational[45, 4]}, {58, Rational[49, 4]}, {
           58, Rational[45, 4]}, {58, Rational[41, 4]}, {
           58, Rational[37, 4]}, {58, Rational[33, 4]}, {
           58, Rational[29, 4]}, {58, Rational[25, 4]}, {
           58, Rational[29, 4]}, {58, Rational[33, 4]}, {
           59, Rational[29, 4]}, {59, Rational[25, 4]}, {
           59, Rational[21, 4]}, {59, Rational[25, 4]}, {
           59, Rational[21, 4]}, {59, Rational[17, 4]}, {
           59, Rational[21, 4]}, {59, Rational[25, 4]}, {
           59, Rational[21, 4]}, {59, Rational[17, 4]}, {
           59, Rational[13, 4]}, {59, Rational[17, 4]}, {
           59, Rational[21, 4]}, {59, Rational[17, 4]}, {
           59, Rational[21, 4]}, {59, Rational[25, 4]}, {
           59, Rational[21, 4]}, {59, Rational[17, 4]}, {
           59, Rational[21, 4]}, {59, Rational[25, 4]}, {
           59, Rational[29, 4]}, {59, Rational[33, 4]}, {
           59, Rational[29, 4]}, {59, Rational[25, 4]}, {
           59, Rational[21, 4]}, {59, Rational[25, 4]}, {
           59, Rational[29, 4]}, {59, Rational[33, 4]}, {
           59, Rational[29, 4]}, {59, Rational[33, 4]}, {
           59, Rational[37, 4]}, {59, Rational[41, 4]}, {
           59, Rational[37, 4]}, {59, Rational[41, 4]}, {
           59, Rational[45, 4]}, {59, Rational[41, 4]}, {
           59, Rational[45, 4]}, {59, Rational[41, 4]}, {
           59, Rational[45, 4]}, {59, Rational[49, 4]}, {
           59, Rational[45, 4]}, {59, Rational[41, 4]}, {
           59, Rational[37, 4]}, {59, Rational[41, 4]}, {
           59, Rational[45, 4]}, {59, Rational[49, 4]}, {
           59, Rational[53, 4]}, {59, Rational[57, 4]}, {
           59, Rational[61, 4]}, {59, Rational[65, 4]}, {
           59, Rational[69, 4]}, {59, Rational[65, 4]}, {
           59, Rational[61, 4]}, {59, Rational[57, 4]}, {
           59, Rational[61, 4]}, {59, Rational[65, 4]}, {
           59, Rational[69, 4]}, {59, Rational[73, 4]}, {
           59, Rational[69, 4]}, {59, Rational[65, 4]}, {
           59, Rational[61, 4]}, {59, Rational[65, 4]}, {
           59, Rational[61, 4]}, {59, Rational[65, 4]}, {
           59, Rational[61, 4]}, {59, Rational[65, 4]}, {
           59, Rational[61, 4]}, {59, Rational[57, 4]}, {
           59, Rational[61, 4]}, {59, Rational[57, 4]}, {
           59, Rational[61, 4]}, {59, Rational[57, 4]}, {
           59, Rational[61, 4]}, {59, Rational[65, 4]}, {
           59, Rational[69, 4]}, {59, Rational[73, 4]}, {
           59, Rational[69, 4]}, {59, Rational[73, 4]}, {
           59, Rational[69, 4]}, {59, Rational[73, 4]}, {
           59, Rational[77, 4]}, {59, Rational[81, 4]}, {
           59, Rational[77, 4]}, {59, Rational[73, 4]}, {
           59, Rational[69, 4]}, {59, Rational[73, 4]}, {
           59, Rational[77, 4]}, {59, Rational[73, 4]}, {
           59, Rational[69, 4]}, {59, Rational[73, 4]}, {
           59, Rational[77, 4]}, {59, Rational[73, 4]}, {
           59, Rational[69, 4]}, {59, Rational[73, 4]}, {
           59, Rational[77, 4]}, {59, Rational[73, 4]}, {
           59, Rational[77, 4]}, {59, Rational[73, 4]}, {
           59, Rational[69, 4]}, {59, Rational[73, 4]}, {
           59, Rational[77, 4]}, {59, Rational[81, 4]}, {
           59, Rational[77, 4]}, {59, Rational[73, 4]}, {
           59, Rational[77, 4]}, {59, Rational[73, 4]}, {
           59, Rational[69, 4]}, {59, Rational[73, 4]}, {
           59, Rational[69, 4]}, {59, Rational[73, 4]}, {
           58, Rational[73, 4]}, {58, Rational[77, 4]}, {
           58, Rational[81, 4]}, {58, Rational[77, 4]}, {
           58, Rational[81, 4]}, {58, Rational[85, 4]}, {
           58, Rational[81, 4]}, {58, Rational[77, 4]}, {
           58, Rational[73, 4]}, {58, Rational[77, 4]}, {
           58, Rational[81, 4]}, {58, Rational[77, 4]}, {
           58, Rational[81, 4]}, {58, Rational[77, 4]}, {
           58, Rational[81, 4]}, {58, Rational[85, 4]}, {
           58, Rational[81, 4]}, {58, Rational[77, 4]}, {
           58, Rational[73, 4]}, {58, Rational[77, 4]}, {
           58, Rational[81, 4]}, {58, Rational[77, 4]}, {
           58, Rational[81, 4]}, {58, Rational[85, 4]}, {
           58, Rational[81, 4]}, {58, Rational[77, 4]}, {
           58, Rational[81, 4]}, {58, Rational[85, 4]}, {
           58, Rational[81, 4]}, {58, Rational[77, 4]}, {
           58, Rational[73, 4]}, {58, Rational[69, 4]}, {
           58, Rational[65, 4]}, {58, Rational[61, 4]}, {
           58, Rational[65, 4]}, {58, Rational[69, 4]}, {
           58, Rational[65, 4]}, {58, Rational[69, 4]}, {
           58, Rational[65, 4]}, {58, Rational[61, 4]}, {
           58, Rational[65, 4]}, {58, Rational[69, 4]}, {
           58, Rational[65, 4]}, {58, Rational[69, 4]}, {
           58, Rational[73, 4]}, {58, Rational[77, 4]}, {
           58, Rational[81, 4]}, {58, Rational[77, 4]}, {
           58, Rational[73, 4]}, {58, Rational[69, 4]}, {
           58, Rational[65, 4]}, {58, Rational[69, 4]}, {
           58, Rational[65, 4]}, {58, Rational[61, 4]}, {
           58, Rational[57, 4]}, {58, Rational[53, 4]}, {
           58, Rational[57, 4]}, {58, Rational[61, 4]}, {
           58, Rational[65, 4]}, {58, Rational[61, 4]}, {
           58, Rational[57, 4]}, {58, Rational[53, 4]}, {
           58, Rational[49, 4]}, {58, Rational[53, 4]}, {
           58, Rational[57, 4]}, {58, Rational[61, 4]}, {
           58, Rational[57, 4]}, {58, Rational[53, 4]}, {
           58, Rational[57, 4]}, {58, Rational[53, 4]}, {
           58, Rational[49, 4]}, {57, Rational[49, 4]}, {
           57, Rational[45, 4]}, {57, Rational[41, 4]}, {
           57, Rational[37, 4]}, {57, Rational[33, 4]}, {
           57, Rational[29, 4]}, {57, Rational[25, 4]}, {
           56, Rational[25, 4]}, {56, Rational[29, 4]}, {
           55, Rational[29, 4]}, {55, Rational[33, 4]}, {
           55, Rational[29, 4]}, {55, Rational[25, 4]}, {
           55, Rational[29, 4]}, {55, Rational[33, 4]}, {
           55, Rational[37, 4]}, {55, Rational[33, 4]}, {
           55, Rational[37, 4]}, {55, Rational[33, 4]}, {
           55, Rational[37, 4]}, {54, Rational[37, 4]}, {
           54, Rational[41, 4]}, {54, Rational[37, 4]}, {
           54, Rational[41, 4]}, {54, Rational[45, 4]}, {
           54, Rational[41, 4]}, {54, Rational[37, 4]}, {
           54, Rational[33, 4]}, {54, Rational[29, 4]}, {
           54, Rational[25, 4]}, {54, Rational[21, 4]}, {
           54, Rational[25, 4]}, {54, Rational[29, 4]}, {
           54, Rational[33, 4]}, {54, Rational[29, 4]}, {
           54, Rational[33, 4]}, {54, Rational[29, 4]}, {
           54, Rational[33, 4]}, {54, Rational[29, 4]}, {
           54, Rational[33, 4]}, {54, Rational[37, 4]}, {
           54, Rational[41, 4]}, {54, Rational[45, 4]}, {
           54, Rational[41, 4]}, {54, Rational[45, 4]}, {
           54, Rational[49, 4]}, {54, Rational[53, 4]}, {
           54, Rational[49, 4]}, {55, Rational[45, 4]}, {
           55, Rational[49, 4]}, {55, Rational[45, 4]}, {
           55, Rational[41, 4]}, {54, Rational[41, 4]}, {
           54, Rational[45, 4]}, {54, Rational[41, 4]}, {
           54, Rational[45, 4]}, {54, Rational[41, 4]}, {
           54, Rational[45, 4]}, {54, Rational[49, 4]}, {
           54, Rational[53, 4]}, {54, Rational[49, 4]}, {
           54, Rational[45, 4]}, {54, Rational[41, 4]}, {
           54, Rational[37, 4]}, {54, Rational[41, 4]}, {
           54, Rational[45, 4]}, {54, Rational[49, 4]}, {
           54, Rational[45, 4]}, {54, Rational[41, 4]}, {
           54, Rational[45, 4]}, {54, Rational[41, 4]}, {
           55, Rational[37, 4]}, {55, Rational[33, 4]}, {
           55, Rational[37, 4]}, {55, Rational[41, 4]}, {
           55, Rational[37, 4]}, {55, Rational[41, 4]}, {
           55, Rational[45, 4]}, {55, Rational[41, 4]}, {
           54, Rational[41, 4]}, {54, Rational[45, 4]}, {
           54, Rational[41, 4]}, {54, Rational[45, 4]}, {
           54, Rational[41, 4]}, {54, Rational[37, 4]}, {
           54, Rational[41, 4]}, {54, Rational[45, 4]}, {
           54, Rational[49, 4]}, {54, Rational[45, 4]}, {
           54, Rational[49, 4]}, {54, Rational[53, 4]}, {
           54, Rational[57, 4]}, {54, Rational[61, 4]}, {
           54, Rational[57, 4]}, {54, Rational[61, 4]}, {
           54, Rational[65, 4]}, {54, Rational[61, 4]}, {
           54, Rational[65, 4]}, {54, Rational[69, 4]}, {
           54, Rational[65, 4]}, {54, Rational[61, 4]}, {
           54, Rational[65, 4]}, {54, Rational[69, 4]}, {
           54, Rational[65, 4]}, {54, Rational[61, 4]}, {
           54, Rational[65, 4]}, {54, Rational[61, 4]}, {
           54, Rational[65, 4]}, {54, Rational[61, 4]}, {
           54, Rational[65, 4]}, {54, Rational[61, 4]}, {
           54, Rational[57, 4]}, {54, Rational[61, 4]}, {
           54, Rational[65, 4]}, {54, Rational[61, 4]}, {
           54, Rational[57, 4]}, {53, Rational[57, 4]}, {
           53, Rational[53, 4]}, {53, Rational[57, 4]}, {
           53, Rational[61, 4]}, {53, Rational[65, 4]}, {
           53, Rational[69, 4]}, {53, Rational[73, 4]}, {
           53, Rational[69, 4]}, {53, Rational[65, 4]}, {
           53, Rational[69, 4]}, {53, Rational[73, 4]}, {
           53, Rational[69, 4]}, {53, Rational[73, 4]}, {
           53, Rational[77, 4]}, {53, Rational[73, 4]}, {
           53, Rational[77, 4]}, {53, Rational[81, 4]}, {
           53, Rational[85, 4]}, {53, Rational[89, 4]}, {
           53, Rational[85, 4]}, {53, Rational[81, 4]}, {
           53, Rational[85, 4]}, {53, Rational[81, 4]}, {
           53, Rational[77, 4]}, {53, Rational[81, 4]}, {
           53, Rational[77, 4]}, {53, Rational[81, 4]}, {
           53, Rational[85, 4]}, {53, Rational[89, 4]}, {
           53, Rational[85, 4]}, {53, Rational[81, 4]}, {
           53, Rational[85, 4]}, {53, Rational[89, 4]}, {
           53, Rational[93, 4]}, {53, Rational[89, 4]}, {
           53, Rational[85, 4]}, {53, Rational[81, 4]}, {
           53, Rational[77, 4]}, {53, Rational[73, 4]}, {
           53, Rational[69, 4]}, {53, Rational[65, 4]}, {
           53, Rational[69, 4]}, {53, Rational[73, 4]}, {
           53, Rational[69, 4]}, {53, Rational[65, 4]}, {
           54, Rational[61, 4]}, {54, Rational[65, 4]}, {
           54, Rational[61, 4]}, {54, Rational[65, 4]}, {
           54, Rational[69, 4]}, {54, Rational[73, 4]}, {
           54, Rational[77, 4]}, {54, Rational[73, 4]}, {
           54, Rational[69, 4]}, {54, Rational[65, 4]}, {
           54, Rational[69, 4]}, {54, Rational[73, 4]}, {
           54, Rational[77, 4]}, {54, Rational[81, 4]}, {
           54, Rational[77, 4]}, {54, Rational[81, 4]}, {
           54, Rational[85, 4]}, {54, Rational[81, 4]}, {
           54, Rational[77, 4]}, {54, Rational[73, 4]}, {
           54, Rational[77, 4]}, {54, Rational[73, 4]}, {
           54, Rational[69, 4]}, {54, Rational[73, 4]}, {
           54, Rational[77, 4]}, {54, Rational[73, 4]}, {
           54, Rational[77, 4]}, {54, Rational[73, 4]}, {
           54, Rational[77, 4]}, {54, Rational[81, 4]}, {
           54, Rational[85, 4]}, {54, Rational[81, 4]}, {
           54, Rational[85, 4]}, {54, Rational[81, 4]}, {
           54, Rational[85, 4]}, {54, Rational[89, 4]}, {
           54, Rational[85, 4]}, {54, Rational[89, 4]}, {
           54, Rational[93, 4]}, {54, Rational[89, 4]}, {
           54, Rational[93, 4]}, {54, Rational[97, 4]}, {
           54, Rational[101, 4]}, {54, Rational[97, 4]}, {
           54, Rational[93, 4]}, {54, Rational[97, 4]}, {
           54, Rational[101, 4]}, {54, Rational[97, 4]}, {
           54, Rational[93, 4]}, {54, Rational[89, 4]}, {
           54, Rational[93, 4]}, {54, Rational[89, 4]}, {
           54, Rational[93, 4]}, {54, Rational[89, 4]}, {
           54, Rational[85, 4]}, {54, Rational[89, 4]}, {
           54, Rational[85, 4]}, {54, Rational[81, 4]}, {
           54, Rational[85, 4]}, {54, Rational[81, 4]}, {
           54, Rational[85, 4]}, {54, Rational[81, 4]}, {
           54, Rational[77, 4]}, {54, Rational[81, 4]}, {
           54, Rational[77, 4]}, {54, Rational[81, 4]}, {
           54, Rational[85, 4]}, {54, Rational[89, 4]}, {
           54, Rational[85, 4]}, {54, Rational[81, 4]}, {
           54, Rational[85, 4]}, {54, Rational[89, 4]}, {
           54, Rational[93, 4]}, {54, Rational[89, 4]}, {
           54, Rational[93, 4]}, {54, Rational[97, 4]}, {
           54, Rational[93, 4]}, {54, Rational[89, 4]}, {
           54, Rational[93, 4]}, {54, Rational[89, 4]}, {
           54, Rational[93, 4]}, {54, Rational[89, 4]}, {
           54, Rational[85, 4]}, {54, Rational[81, 4]}, {
           54, Rational[77, 4]}, {54, Rational[81, 4]}, {
           54, Rational[85, 4]}, {54, Rational[81, 4]}, {
           54, Rational[85, 4]}, {54, Rational[81, 4]}, {
           54, Rational[85, 4]}, {54, Rational[81, 4]}, {
           54, Rational[85, 4]}, {54, Rational[81, 4]}, {
           54, Rational[85, 4]}, {54, Rational[81, 4]}, {
           54, Rational[77, 4]}, {54, Rational[81, 4]}, {
           54, Rational[77, 4]}, {54, Rational[73, 4]}, {
           54, Rational[77, 4]}, {54, Rational[81, 4]}, {
           54, Rational[85, 4]}, {54, Rational[89, 4]}, {
           54, Rational[93, 4]}, {54, Rational[97, 4]}, {
           54, Rational[93, 4]}, {54, Rational[97, 4]}, {
           54, Rational[93, 4]}, {54, Rational[89, 4]}, {
           54, Rational[85, 4]}, {54, Rational[89, 4]}, {
           54, Rational[93, 4]}, {54, Rational[89, 4]}, {
           54, Rational[85, 4]}, {54, Rational[81, 4]}, {
           54, Rational[77, 4]}, {54, Rational[73, 4]}, {
           54, Rational[77, 4]}, {54, Rational[81, 4]}, {
           54, Rational[85, 4]}, {54, Rational[81, 4]}, {
           54, Rational[77, 4]}, {54, Rational[73, 4]}, {
           54, Rational[77, 4]}, {54, Rational[81, 4]}, {
           54, Rational[77, 4]}, {54, Rational[81, 4]}, {
           54, Rational[77, 4]}, {54, Rational[81, 4]}, {
           54, Rational[77, 4]}, {54, Rational[81, 4]}, {
           54, Rational[77, 4]}, {54, Rational[81, 4]}, {
           54, Rational[85, 4]}, {54, Rational[81, 4]}, {
           54, Rational[77, 4]}, {54, Rational[73, 4]}, {
           54, Rational[77, 4]}, {54, Rational[81, 4]}, {
           54, Rational[85, 4]}, {54, Rational[81, 4]}, {
           54, Rational[77, 4]}, {54, Rational[73, 4]}, {
           54, Rational[77, 4]}, {54, Rational[73, 4]}, {
           54, Rational[69, 4]}, {54, Rational[65, 4]}, {
           54, Rational[69, 4]}, {54, Rational[73, 4]}, {
           54, Rational[77, 4]}, {54, Rational[81, 4]}, {
           54, Rational[77, 4]}, {54, Rational[81, 4]}, {
           54, Rational[85, 4]}, {54, Rational[81, 4]}, {
           54, Rational[77, 4]}, {54, Rational[73, 4]}, {
           54, Rational[77, 4]}, {54, Rational[81, 4]}, {
           54, Rational[85, 4]}, {54, Rational[89, 4]}, {
           54, Rational[93, 4]}, {54, Rational[97, 4]}, {
           54, Rational[93, 4]}, {54, Rational[89, 4]}, {
           54, Rational[93, 4]}, {54, Rational[97, 4]}, {
           54, Rational[101, 4]}, {54, Rational[97, 4]}, {
           54, Rational[101, 4]}, {54, Rational[97, 4]}, {
           54, Rational[93, 4]}, {54, Rational[97, 4]}, {
           54, Rational[101, 4]}, {54, Rational[105, 4]}, {
           54, Rational[101, 4]}, {54, Rational[105, 4]}, {
           54, Rational[109, 4]}, {54, Rational[105, 4]}, {
           54, Rational[101, 4]}, {54, Rational[105, 4]}, {
           54, Rational[101, 4]}, {54, Rational[105, 4]}, {
           54, Rational[101, 4]}, {54, Rational[97, 4]}, {
           54, Rational[93, 4]}, {54, Rational[89, 4]}, {
           54, Rational[93, 4]}, {54, Rational[89, 4]}, {
           54, Rational[85, 4]}, {54, Rational[81, 4]}, {
           54, Rational[77, 4]}, {54, Rational[73, 4]}, {
           54, Rational[77, 4]}, {54, Rational[81, 4]}, {
           54, Rational[85, 4]}, {54, Rational[89, 4]}, {
           54, Rational[93, 4]}, {54, Rational[89, 4]}, {
           54, Rational[85, 4]}, {54, Rational[89, 4]}, {
           54, Rational[85, 4]}, {54, Rational[81, 4]}, {
           54, Rational[85, 4]}, {54, Rational[81, 4]}, {
           54, Rational[77, 4]}, {54, Rational[81, 4]}, {
           54, Rational[77, 4]}, {54, Rational[81, 4]}, {
           54, Rational[85, 4]}, {54, Rational[89, 4]}, {
           54, Rational[93, 4]}, {54, Rational[97, 4]}, {
           54, Rational[101, 4]}, {54, Rational[97, 4]}, {
           54, Rational[93, 4]}, {54, Rational[89, 4]}, {
           54, Rational[85, 4]}, {54, Rational[81, 4]}, {
           54, Rational[85, 4]}, {54, Rational[89, 4]}, {
           54, Rational[93, 4]}, {54, Rational[97, 4]}, {
           54, Rational[93, 4]}, {54, Rational[89, 4]}, {
           54, Rational[93, 4]}, {54, Rational[97, 4]}, {
           54, Rational[93, 4]}, {54, Rational[97, 4]}, {
           54, Rational[93, 4]}, {54, Rational[97, 4]}, {
           54, Rational[93, 4]}, {54, Rational[89, 4]}, {
           54, Rational[93, 4]}, {54, Rational[97, 4]}, {
           54, Rational[93, 4]}, {54, Rational[89, 4]}, {
           54, Rational[93, 4]}, {54, Rational[97, 4]}, {
           54, Rational[101, 4]}, {54, Rational[97, 4]}, {
           54, Rational[93, 4]}, {54, Rational[97, 4]}, {
           54, Rational[101, 4]}, {54, Rational[97, 4]}, {
           54, Rational[93, 4]}, {54, Rational[89, 4]}, {
           54, Rational[93, 4]}, {54, Rational[89, 4]}, {
           54, Rational[85, 4]}, {54, Rational[89, 4]}, {
           54, Rational[93, 4]}, {54, Rational[89, 4]}, {
           54, Rational[93, 4]}, {54, Rational[97, 4]}, {
           54, Rational[93, 4]}, {54, Rational[97, 4]}, {
           54, Rational[101, 4]}, {54, Rational[97, 4]}, {
           54, Rational[93, 4]}, {54, Rational[97, 4]}, {
           54, Rational[93, 4]}, {54, Rational[97, 4]}, {54, Rational[101, 4]}
           , {54, Rational[97, 4]}, {54, Rational[93, 4]}, {
           54, Rational[97, 4]}, {54, Rational[101, 4]}, {
           54, Rational[105, 4]}, {54, Rational[101, 4]}, {
           54, Rational[97, 4]}, {54, Rational[93, 4]}, {
           54, Rational[97, 4]}, {54, Rational[101, 4]}, {
           54, Rational[97, 4]}, {54, Rational[93, 4]}, {
           54, Rational[97, 4]}, {54, Rational[101, 4]}, {
           54, Rational[97, 4]}, {54, Rational[93, 4]}, {
           54, Rational[97, 4]}, {54, Rational[101, 4]}, {
           54, Rational[105, 4]}, {54, Rational[101, 4]}, {
           54, Rational[105, 4]}, {54, Rational[101, 4]}, {
           54, Rational[97, 4]}, {54, Rational[93, 4]}, {
           54, Rational[97, 4]}, {54, Rational[93, 4]}, {
           54, Rational[97, 4]}, {54, Rational[93, 4]}, {
           54, Rational[97, 4]}, {54, Rational[101, 4]}, {
           54, Rational[97, 4]}, {53, Rational[97, 4]}, {
           53, Rational[101, 4]}, {53, Rational[105, 4]}, {
           53, Rational[109, 4]}, {53, Rational[105, 4]}, {
           53, Rational[101, 4]}, {53, Rational[97, 4]}, {
           53, Rational[101, 4]}, {53, Rational[97, 4]}, {
           53, Rational[101, 4]}, {53, Rational[105, 4]}, {
           53, Rational[109, 4]}, {53, Rational[113, 4]}, {
           53, Rational[109, 4]}, {53, Rational[113, 4]}, {
           53, Rational[109, 4]}, {53, Rational[113, 4]}, {
           53, Rational[117, 4]}, {53, Rational[113, 4]}, {
           53, Rational[109, 4]}, {53, Rational[105, 4]}, {
           53, Rational[101, 4]}, {53, Rational[105, 4]}, {
           53, Rational[101, 4]}, {53, Rational[97, 4]}, {
           53, Rational[101, 4]}, {53, Rational[97, 4]}, {
           53, Rational[101, 4]}, {53, Rational[97, 4]}, {
           53, Rational[93, 4]}, {53, Rational[97, 4]}, {
           53, Rational[101, 4]}, {53, Rational[97, 4]}, {
           53, Rational[93, 4]}, {53, Rational[89, 4]}, {
           53, Rational[93, 4]}, {53, Rational[89, 4]}, {
           53, Rational[85, 4]}, {53, Rational[81, 4]}, {
           53, Rational[77, 4]}, {53, Rational[73, 4]}, {
           53, Rational[77, 4]}, {53, Rational[81, 4]}, {
           53, Rational[77, 4]}, {53, Rational[73, 4]}, {
           53, Rational[77, 4]}, {53, Rational[73, 4]}, {
           53, Rational[69, 4]}, {53, Rational[73, 4]}, {
           53, Rational[69, 4]}, {53, Rational[73, 4]}, {
           53, Rational[77, 4]}, {53, Rational[81, 4]}, {
           53, Rational[85, 4]}, {52, Rational[85, 4]}, {
           52, Rational[81, 4]}, {52, Rational[77, 4]}, {
           52, Rational[81, 4]}, {52, Rational[77, 4]}, {
           52, Rational[81, 4]}, {52, Rational[77, 4]}, {
           52, Rational[81, 4]}, {52, Rational[77, 4]}, {
           52, Rational[81, 4]}, {52, Rational[85, 4]}, {
           52, Rational[89, 4]}, {52, Rational[85, 4]}, {
           52, Rational[89, 4]}, {52, Rational[93, 4]}, {
           52, Rational[97, 4]}, {52, Rational[93, 4]}, {
           52, Rational[89, 4]}, {52, Rational[93, 4]}, {
           52, Rational[97, 4]}, {52, Rational[101, 4]}, {
           52, Rational[105, 4]}, {52, Rational[109, 4]}, {
           52, Rational[105, 4]}, {52, Rational[109, 4]}, {
           52, Rational[105, 4]}, {52, Rational[101, 4]}, {
           52, Rational[105, 4]}, {52, Rational[109, 4]}, {
           52, Rational[105, 4]}, {52, Rational[101, 4]}, {
           52, Rational[97, 4]}, {52, Rational[101, 4]}, {
           52, Rational[105, 4]}, {52, Rational[101, 4]}, {
           51, Rational[85, 4]}, {51, Rational[81, 4]}, {
           51, Rational[85, 4]}, {51, Rational[81, 4]}, {
           51, Rational[85, 4]}, {51, Rational[89, 4]}, {
           51, Rational[85, 4]}, {51, Rational[89, 4]}, {
           51, Rational[85, 4]}, {51, Rational[81, 4]}, {
           51, Rational[77, 4]}, {51, Rational[81, 4]}, {
           51, Rational[77, 4]}, {51, Rational[81, 4]}, {
           51, Rational[85, 4]}, {51, Rational[89, 4]}, {
           51, Rational[85, 4]}, {51, Rational[89, 4]}, {
           51, Rational[93, 4]}, {51, Rational[89, 4]}, {
           51, Rational[93, 4]}, {51, Rational[89, 4]}, {
           51, Rational[85, 4]}, {51, Rational[89, 4]}, {
           51, Rational[93, 4]}, {51, Rational[89, 4]}, {
           51, Rational[93, 4]}, {51, Rational[89, 4]}, {
           51, Rational[93, 4]}, {51, Rational[97, 4]}, {
           51, Rational[93, 4]}, {51, Rational[89, 4]}, {
           51, Rational[93, 4]}, {51, Rational[97, 4]}, {
           51, Rational[93, 4]}, {51, Rational[97, 4]}, {
           51, Rational[93, 4]}, {51, Rational[89, 4]}, {
           51, Rational[85, 4]}, {51, Rational[81, 4]}, {
           51, Rational[77, 4]}, {51, Rational[81, 4]}, {
           51, Rational[77, 4]}, {51, Rational[73, 4]}, {
           51, Rational[69, 4]}, {51, Rational[73, 4]}, {
           51, Rational[69, 4]}, {51, Rational[65, 4]}, {
           51, Rational[69, 4]}, {51, Rational[73, 4]}, {
           51, Rational[77, 4]}, {51, Rational[81, 4]}, {
           51, Rational[85, 4]}, {51, Rational[89, 4]}, {
           51, Rational[93, 4]}, {51, Rational[97, 4]}, {
           51, Rational[93, 4]}, {51, Rational[89, 4]}, {
           51, Rational[85, 4]}, {51, Rational[89, 4]}, {
           51, Rational[93, 4]}, {51, Rational[97, 4]}, {
           51, Rational[93, 4]}, {51, Rational[89, 4]}, {
           51, Rational[85, 4]}, {51, Rational[89, 4]}, {
           51, Rational[93, 4]}, {51, Rational[89, 4]}, {
           51, Rational[85, 4]}, {51, Rational[89, 4]}, {
           51, Rational[85, 4]}, {51, Rational[89, 4]}, {
           51, Rational[93, 4]}, {51, Rational[97, 4]}, {
           51, Rational[101, 4]}, {50, Rational[101, 4]}, {
           50, Rational[97, 4]}, {50, Rational[101, 4]}, {
           50, Rational[97, 4]}, {50, Rational[93, 4]}, {
           50, Rational[97, 4]}, {50, Rational[93, 4]}, {
           50, Rational[89, 4]}, {50, Rational[85, 4]}, {
           50, Rational[89, 4]}, {50, Rational[85, 4]}, {
           50, Rational[89, 4]}, {50, Rational[93, 4]}, {
           50, Rational[89, 4]}, {50, Rational[85, 4]}, {
           50, Rational[89, 4]}, {50, Rational[93, 4]}, {
           50, Rational[97, 4]}, {50, Rational[101, 4]}, {
           50, Rational[97, 4]}, {50, Rational[93, 4]}, {
           50, Rational[97, 4]}, {50, Rational[93, 4]}, {
           50, Rational[89, 4]}, {50, Rational[93, 4]}, {
           50, Rational[97, 4]}, {50, Rational[93, 4]}, {
           50, Rational[89, 4]}, {50, Rational[85, 4]}, {
           50, Rational[89, 4]}, {50, Rational[93, 4]}, {
           50, Rational[97, 4]}, {50, Rational[93, 4]}, {
           50, Rational[97, 4]}, {50, Rational[93, 4]}, {
           50, Rational[97, 4]}, {50, Rational[101, 4]}, {
           50, Rational[105, 4]}, {50, Rational[101, 4]}, {
           50, Rational[105, 4]}, {50, Rational[101, 4]}, {
           50, Rational[105, 4]}, {50, Rational[101, 4]}, {
           50, Rational[105, 4]}, {50, Rational[109, 4]}, {
           50, Rational[105, 4]}, {50, Rational[109, 4]}, {
           50, Rational[105, 4]}, {50, Rational[101, 4]}, {
           50, Rational[105, 4]}, {50, Rational[101, 4]}, {
           50, Rational[97, 4]}, {50, Rational[93, 4]}, {
           50, Rational[97, 4]}, {50, Rational[101, 4]}, {
           50, Rational[105, 4]}, {50, Rational[101, 4]}, {
           50, Rational[97, 4]}, {50, Rational[101, 4]}, {
           50, Rational[97, 4]}, {50, Rational[101, 4]}, {
           50, Rational[105, 4]}, {50, Rational[109, 4]}, {
           50, Rational[105, 4]}, {50, Rational[101, 4]}, {
           50, Rational[105, 4]}, {50, Rational[101, 4]}, {
           50, Rational[105, 4]}, {50, Rational[101, 4]}, {
           50, Rational[105, 4]}, {50, Rational[109, 4]}, {
           50, Rational[105, 4]}, {50, Rational[109, 4]}, {
           50, Rational[113, 4]}, {50, Rational[109, 4]}, {
           49, Rational[109, 4]}, {49, Rational[113, 4]}, {
           49, Rational[117, 4]}, {49, Rational[121, 4]}, {
           49, Rational[117, 4]}, {49, Rational[113, 4]}, {
           49, Rational[117, 4]}, {49, Rational[113, 4]}, {
           49, Rational[117, 4]}, {49, Rational[113, 4]}, {
           49, Rational[109, 4]}, {49, Rational[105, 4]}, {
           49, Rational[101, 4]}, {49, Rational[97, 4]}, {
           49, Rational[101, 4]}, {49, Rational[105, 4]}, {
           49, Rational[101, 4]}, {49, Rational[105, 4]}, {
           49, Rational[109, 4]}, {49, Rational[105, 4]}, {
           49, Rational[101, 4]}, {49, Rational[97, 4]}, {
           49, Rational[101, 4]}, {49, Rational[105, 4]}, {
           49, Rational[101, 4]}, {49, Rational[97, 4]}, {
           49, Rational[101, 4]}, {49, Rational[105, 4]}, {
           49, Rational[101, 4]}, {49, Rational[97, 4]}, {
           49, Rational[93, 4]}, {49, Rational[97, 4]}, {
           49, Rational[93, 4]}, {49, Rational[97, 4]}, {
           49, Rational[93, 4]}, {49, Rational[89, 4]}, {
           49, Rational[85, 4]}, {49, Rational[89, 4]}, {
           49, Rational[85, 4]}, {49, Rational[89, 4]}, {
           49, Rational[85, 4]}, {49, Rational[81, 4]}, {
           49, Rational[85, 4]}, {49, Rational[81, 4]}, {
           49, Rational[85, 4]}, {49, Rational[89, 4]}, {
           49, Rational[93, 4]}, {49, Rational[89, 4]}, {
           49, Rational[93, 4]}, {49, Rational[89, 4]}, {49, Rational[93, 4]},
            {49, Rational[97, 4]}, {49, Rational[93, 4]}, {
           49, Rational[89, 4]}, {49, Rational[85, 4]}, {
           49, Rational[81, 4]}, {49, Rational[85, 4]}, {
           49, Rational[81, 4]}, {49, Rational[85, 4]}, {
           49, Rational[89, 4]}, {49, Rational[85, 4]}, {
           49, Rational[81, 4]}, {49, Rational[85, 4]}, {
           49, Rational[89, 4]}, {49, Rational[85, 4]}, {
           49, Rational[81, 4]}, {49, Rational[77, 4]}, {
           49, Rational[73, 4]}, {49, Rational[69, 4]}, {
           49, Rational[73, 4]}, {49, Rational[69, 4]}, {
           49, Rational[73, 4]}, {49, Rational[77, 4]}, {
           49, Rational[73, 4]}, {49, Rational[77, 4]}, {
           49, Rational[81, 4]}, {49, Rational[85, 4]}, {
           49, Rational[81, 4]}, {49, Rational[77, 4]}, {
           49, Rational[81, 4]}, {49, Rational[85, 4]}, {
           49, Rational[81, 4]}, {49, Rational[77, 4]}, {
           49, Rational[73, 4]}, {49, Rational[77, 4]}, {
           49, Rational[81, 4]}, {49, Rational[85, 4]}, {
           49, Rational[89, 4]}, {49, Rational[93, 4]}, {
           49, Rational[89, 4]}, {49, Rational[85, 4]}, {
           49, Rational[89, 4]}, {49, Rational[93, 4]}, {
           49, Rational[89, 4]}, {49, Rational[85, 4]}, {
           49, Rational[81, 4]}, {49, Rational[85, 4]}, {
           49, Rational[81, 4]}, {49, Rational[85, 4]}, {
           49, Rational[89, 4]}, {49, Rational[85, 4]}, {
           49, Rational[89, 4]}, {49, Rational[85, 4]}, {
           49, Rational[81, 4]}, {49, Rational[85, 4]}, {
           49, Rational[89, 4]}, {49, Rational[85, 4]}, {
           49, Rational[81, 4]}, {49, Rational[85, 4]}, {
           49, Rational[81, 4]}, {49, Rational[77, 4]}, {
           49, Rational[73, 4]}, {49, Rational[69, 4]}, {
           49, Rational[65, 4]}, {49, Rational[69, 4]}, {
           49, Rational[73, 4]}, {49, Rational[77, 4]}, {
           49, Rational[73, 4]}, {49, Rational[69, 4]}, {
           49, Rational[73, 4]}, {49, Rational[69, 4]}, {
           49, Rational[65, 4]}, {49, Rational[61, 4]}, {
           49, Rational[65, 4]}, {49, Rational[69, 4]}, {
           49, Rational[65, 4]}, {49, Rational[61, 4]}, {
           49, Rational[65, 4]}, {49, Rational[69, 4]}, {
           49, Rational[73, 4]}, {49, Rational[77, 4]}, {
           49, Rational[81, 4]}, {49, Rational[85, 4]}, {
           49, Rational[89, 4]}, {49, Rational[85, 4]}, {
           49, Rational[81, 4]}, {49, Rational[85, 4]}, {
           49, Rational[89, 4]}, {49, Rational[93, 4]}, {
           49, Rational[89, 4]}, {49, Rational[85, 4]}, {
           49, Rational[81, 4]}, {49, Rational[77, 4]}, {
           49, Rational[81, 4]}, {49, Rational[85, 4]}, {
           49, Rational[89, 4]}, {49, Rational[93, 4]}, {
           49, Rational[89, 4]}, {49, Rational[85, 4]}, {
           49, Rational[89, 4]}, {49, Rational[93, 4]}, {
           49, Rational[89, 4]}, {49, Rational[93, 4]}, {
           49, Rational[97, 4]}, {49, Rational[93, 4]}, {
           49, Rational[89, 4]}, {49, Rational[85, 4]}, {
           49, Rational[81, 4]}, {49, Rational[85, 4]}, {
           49, Rational[89, 4]}, {49, Rational[93, 4]}, {
           49, Rational[89, 4]}, {49, Rational[85, 4]}, {
           49, Rational[89, 4]}, {49, Rational[85, 4]}, {
           49, Rational[89, 4]}, {49, Rational[85, 4]}, {
           49, Rational[89, 4]}, {49, Rational[85, 4]}, {
           48, Rational[85, 4]}, {48, Rational[89, 4]}, {
           48, Rational[93, 4]}, {48, Rational[89, 4]}, {
           48, Rational[93, 4]}, {48, Rational[89, 4]}, {
           48, Rational[93, 4]}, {48, Rational[97, 4]}, {
           49, Rational[93, 4]}, {49, Rational[89, 4]}, {
           49, Rational[93, 4]}, {49, Rational[89, 4]}, {
           49, Rational[93, 4]}, {49, Rational[89, 4]}, {
           49, Rational[93, 4]}, {49, Rational[97, 4]}, {
           49, Rational[93, 4]}, {49, Rational[89, 4]}, {
           49, Rational[85, 4]}, {49, Rational[81, 4]}, {
           49, Rational[77, 4]}, {49, Rational[73, 4]}, {
           49, Rational[77, 4]}, {49, Rational[81, 4]}, {
           49, Rational[85, 4]}, {49, Rational[89, 4]}, {
           49, Rational[85, 4]}, {49, Rational[81, 4]}, {
           49, Rational[77, 4]}, {49, Rational[81, 4]}, {
           49, Rational[85, 4]}, {49, Rational[89, 4]}, {
           49, Rational[93, 4]}, {49, Rational[89, 4]}, {
           49, Rational[85, 4]}, {49, Rational[81, 4]}, {
           49, Rational[85, 4]}, {49, Rational[89, 4]}, {
           49, Rational[93, 4]}, {49, Rational[97, 4]}, {
           49, Rational[93, 4]}, {49, Rational[89, 4]}, {
           49, Rational[85, 4]}, {49, Rational[89, 4]}, {
           49, Rational[93, 4]}, {49, Rational[97, 4]}, {
           49, Rational[93, 4]}, {49, Rational[89, 4]}, {
           49, Rational[85, 4]}, {49, Rational[81, 4]}, {
           49, Rational[85, 4]}, {49, Rational[81, 4]}, {
           49, Rational[85, 4]}, {49, Rational[81, 4]}, {
           49, Rational[85, 4]}, {49, Rational[89, 4]}, {
           49, Rational[93, 4]}, {49, Rational[97, 4]}, {
           49, Rational[93, 4]}, {49, Rational[97, 4]}, {
           49, Rational[101, 4]}, {49, Rational[105, 4]}, {
           49, Rational[101, 4]}, {49, Rational[97, 4]}, {
           49, Rational[93, 4]}, {49, Rational[89, 4]}, {
           49, Rational[93, 4]}, {49, Rational[89, 4]}, {
           49, Rational[85, 4]}, {49, Rational[81, 4]}, {
           49, Rational[77, 4]}, {49, Rational[81, 4]}, {
           49, Rational[85, 4]}, {49, Rational[81, 4]}, {
           49, Rational[77, 4]}, {49, Rational[73, 4]}, {
           49, Rational[77, 4]}, {49, Rational[73, 4]}, {
           49, Rational[69, 4]}, {49, Rational[73, 4]}, {
           49, Rational[69, 4]}, {49, Rational[73, 4]}, {
           49, Rational[69, 4]}, {49, Rational[73, 4]}, {
           49, Rational[77, 4]}, {49, Rational[81, 4]}, {
           49, Rational[85, 4]}, {48, Rational[85, 4]}, {
           48, Rational[89, 4]}, {48, Rational[93, 4]}, {
           48, Rational[97, 4]}, {48, Rational[101, 4]}, {
           48, Rational[97, 4]}, {48, Rational[93, 4]}, {
           48, Rational[97, 4]}, {48, Rational[93, 4]}, {
           48, Rational[97, 4]}, {48, Rational[101, 4]}, {
           48, Rational[97, 4]}, {48, Rational[93, 4]}, {
           48, Rational[89, 4]}, {48, Rational[93, 4]}, {
           48, Rational[89, 4]}, {48, Rational[85, 4]}, {
           48, Rational[81, 4]}, {48, Rational[85, 4]}, {
           48, Rational[89, 4]}, {48, Rational[93, 4]}, {
           48, Rational[97, 4]}, {48, Rational[93, 4]}, {
           48, Rational[89, 4]}, {48, Rational[85, 4]}, {
           48, Rational[81, 4]}, {48, Rational[77, 4]}, {
           48, Rational[73, 4]}, {48, Rational[77, 4]}, {
           48, Rational[81, 4]}, {48, Rational[85, 4]}, {
           48, Rational[81, 4]}, {48, Rational[85, 4]}, {
           48, Rational[81, 4]}, {48, Rational[77, 4]}, {
           48, Rational[81, 4]}, {48, Rational[85, 4]}, {
           48, Rational[89, 4]}, {48, Rational[85, 4]}, {
           48, Rational[89, 4]}, {48, Rational[93, 4]}, {48, Rational[97, 4]},
            {48, Rational[93, 4]}, {48, Rational[89, 4]}, {
           48, Rational[93, 4]}, {48, Rational[89, 4]}, {
           48, Rational[85, 4]}, {48, Rational[89, 4]}, {
           48, Rational[93, 4]}, {48, Rational[97, 4]}, {
           48, Rational[101, 4]}, {48, Rational[105, 4]}, {
           48, Rational[101, 4]}, {48, Rational[97, 4]}, {
           48, Rational[101, 4]}, {48, Rational[97, 4]}, {
           48, Rational[93, 4]}, {48, Rational[97, 4]}, {
           48, Rational[101, 4]}, {48, Rational[97, 4]}, {
           48, Rational[93, 4]}, {48, Rational[97, 4]}, {
           48, Rational[93, 4]}, {48, Rational[97, 4]}, {
           48, Rational[101, 4]}, {48, Rational[97, 4]}, {
           48, Rational[101, 4]}, {48, Rational[105, 4]}, {
           48, Rational[109, 4]}, {48, Rational[113, 4]}, {
           48, Rational[117, 4]}, {48, Rational[113, 4]}, {
           48, Rational[109, 4]}, {48, Rational[105, 4]}, {
           48, Rational[109, 4]}, {48, Rational[105, 4]}, {
           48, Rational[101, 4]}, {48, Rational[97, 4]}, {
           48, Rational[93, 4]}, {48, Rational[89, 4]}, {
           48, Rational[85, 4]}, {48, Rational[81, 4]}, {
           48, Rational[85, 4]}, {48, Rational[81, 4]}, {
           48, Rational[85, 4]}, {48, Rational[81, 4]}, {
           48, Rational[85, 4]}, {48, Rational[89, 4]}, {
           48, Rational[85, 4]}, {48, Rational[81, 4]}, {
           48, Rational[85, 4]}, {48, Rational[89, 4]}, {
           48, Rational[85, 4]}, {48, Rational[89, 4]}, {
           48, Rational[85, 4]}, {48, Rational[89, 4]}, {
           48, Rational[93, 4]}, {48, Rational[89, 4]}, {
           48, Rational[85, 4]}, {48, Rational[89, 4]}, {
           48, Rational[93, 4]}, {48, Rational[89, 4]}, {
           48, Rational[85, 4]}, {48, Rational[81, 4]}, {
           48, Rational[85, 4]}, {48, Rational[89, 4]}, {
           48, Rational[85, 4]}, {48, Rational[89, 4]}, {
           48, Rational[85, 4]}, {48, Rational[89, 4]}, {
           48, Rational[93, 4]}, {48, Rational[89, 4]}, {
           48, Rational[85, 4]}, {48, Rational[81, 4]}, {
           48, Rational[77, 4]}, {48, Rational[73, 4]}, {
           48, Rational[77, 4]}, {48, Rational[81, 4]}, {
           48, Rational[77, 4]}, {48, Rational[81, 4]}, {
           48, Rational[85, 4]}, {48, Rational[89, 4]}, {
           48, Rational[85, 4]}, {48, Rational[81, 4]}, {
           48, Rational[77, 4]}, {48, Rational[81, 4]}, {
           48, Rational[85, 4]}, {48, Rational[81, 4]}, {
           48, Rational[85, 4]}, {48, Rational[81, 4]}, {
           47, Rational[81, 4]}, {47, Rational[85, 4]}, {
           47, Rational[89, 4]}, {47, Rational[85, 4]}, {
           47, Rational[89, 4]}, {47, Rational[93, 4]}, {
           47, Rational[97, 4]}, {47, Rational[101, 4]}, {
           47, Rational[105, 4]}, {47, Rational[101, 4]}, {
           47, Rational[97, 4]}, {47, Rational[93, 4]}, {
           47, Rational[89, 4]}, {47, Rational[85, 4]}, {
           47, Rational[81, 4]}, {47, Rational[77, 4]}, {
           47, Rational[73, 4]}, {47, Rational[69, 4]}, {
           47, Rational[73, 4]}, {47, Rational[77, 4]}, {
           47, Rational[73, 4]}, {47, Rational[69, 4]}, {
           47, Rational[73, 4]}, {47, Rational[69, 4]}, {
           47, Rational[65, 4]}, {47, Rational[69, 4]}, {
           47, Rational[65, 4]}, {47, Rational[69, 4]}, {
           47, Rational[65, 4]}, {47, Rational[61, 4]}, {
           47, Rational[65, 4]}, {47, Rational[61, 4]}, {
           47, Rational[65, 4]}, {47, Rational[61, 4]}, {
           47, Rational[65, 4]}, {47, Rational[69, 4]}, {
           47, Rational[73, 4]}, {47, Rational[77, 4]}, {
           47, Rational[73, 4]}}, {{60, 19}, {60, 20}, {60, 19}, {60, 20}, {
           60, 19}, {60, 20}, {60, 19}, {60, 20}, {60, 21}, {60, 22}, {60, 
           23}, {60, 22}, {60, 21}, {60, 20}, {60, 19}, {60, 20}, {60, 21}, {
           60, 22}, {60, 21}, {60, 20}, {60, 19}, {60, 20}, {60, 21}, {60, 
           20}, {60, 19}, {60, 20}, {60, 21}, {60, 22}, {60, 23}, {60, 22}, {
           60, 23}, {60, 22}, {60, 23}, {60, 24}, {60, 23}, {60, 22}, {60, 
           23}, {60, 22}, {60, 23}, {60, 24}, {60, 25}, {60, 26}, {59, 26}, {
           59, 25}, {59, 26}, {59, 25}, {59, 24}, {59, 25}, {59, 24}, {59, 
           25}, {59, 24}, {59, 23}, {59, 22}, {59, 21}, {59, 22}, {59, 21}, {
           59, 20}, {59, 21}, {59, 22}, {59, 23}, {59, 24}, {59, 25}, {59, 
           24}, {59, 23}, {60, 19}, {60, 20}, {60, 21}, {60, 20}, {60, 21}, {
           60, 20}, {60, 19}, {60, 18}, {60, 19}, {60, 20}, {60, 19}, {60, 
           18}, {60, 17}, {60, 18}, {60, 19}, {60, 18}, {60, 17}, {60, 18}, {
           60, 19}, {60, 20}, {60, 21}, {60, 20}, {60, 19}, {60, 20}, {60, 
           19}, {60, 20}, {60, 19}, {60, 18}, {60, 17}, {60, 16}, {60, 17}, {
           60, 18}, {60, 17}, {60, 18}, {60, 17}, {60, 18}, {60, 19}, {60, 
           20}, {60, 19}, {60, 18}, {60, 17}, {60, 18}, {60, 17}, {59, 17}, {
           59, 18}, {58, 18}, {58, 17}, {58, 16}, {58, 17}, {58, 18}, {58, 
           17}, {58, 18}, {58, 19}, {58, 20}, {58, 21}, {58, 20}, {58, 19}, {
           58, 20}, {58, 21}, {58, 22}, {58, 23}, {58, 22}, {58, 23}, {58, 
           22}, {58, 23}, {58, 22}, {58, 21}, {58, 22}, {58, 23}, {58, 22}, {
           58, 21}, {58, 22}, {58, 21}, {58, 20}, {58, 19}, {58, 20}, {58, 
           21}, {58, 20}, {58, 21}, {58, 20}, {58, 21}, {58, 22}, {58, 21}, {
           58, 22}, {58, 23}, {58, 22}, {58, 21}, {58, 20}, {58, 21}, {58, 
           20}, {58, 21}, {59, 19.25}, {59, 18.25}, {58, 18.25}, {
           58, 17.25}, {58, 18.25}, {58, 19.25}, {58, 18.25}, {58, 19.25}, {
           58, 18.25}, {58, 19.25}, {58, 20.25}, {58, 19.25}, {58, 18.25}, {
           57, 18.25}, {57, 17.25}, {57, 18.25}, {57, 19.25}, {57, 18.25}, {
           57, 17.25}, {57, 18.25}, {57, 17.25}, {57, 18.25}, {57, 19.25}, {
           57, 20.25}, {57, 21.25}, {57, 20.25}, {57, 19.25}, {57, 18.25}, {
           57, 17.25}, {57, 16.25}, {57, 17.25}, {57, 18.25}, {57, 17.25}, {
           57, 16.25}, {57, 15.25}, {57, 14.25}, {57, 13.25}, {56, 13.25}, {
           56, 12.25}, {56, 11.25}, {56, 10.25}, {56, 11.25}, {56, 10.25}, {
           56, 11.25}, {56, 10.25}, {56, 11.25}, {56, 12.25}, {56, 11.25}, {
           56, 12.25}, {56, 13.25}, {56, 14.25}, {56, 13.25}, {56, 12.25}, {
           56, 13.25}, {56, 12.25}, {57, 11.25}, {57, 12.25}, {56, 12.25}, {
           56, 11.25}, {56, 10.25}, {56, 11.25}, {56, 10.25}, {56, 9.25}, {
           56, 10.25}, {56, 11.25}, {56, 10.25}, {56, 11.25}, {56, 10.25}, {
           56, 11.25}, {56, 10.25}, {56, 9.25}, {56, 8.25}, {56, 9.25}, {
           56, 10.25}, {56, 9.25}, {55, 9.25}, {55, 10.25}, {56, 9.25}, {
           56, 10.25}, {56, 11.25}, {56, 10.25}, {56, 11.25}, {56, 12.25}, {
           57, 11.25}, {57, 12.25}, {57, 11.25}, {57, 12.25}, {57, 13.25}, {
           57, 14.25}, {57, 15.25}, {57, 14.25}, {57, 13.25}, {56, 13.25}, {
           56, 12.25}, {56, 11.25}, {55, 11.25}, {55, 12.25}, {54, 12.25}, {
           54, 13.25}, {54, 12.25}, {54, 13.25}, {54, 12.25}, {55, 11.25}, {
           55, 10.25}, {55, 11.25}, {55, 12.25}, {55, 13.25}, {56, 12.25}, {
           56, 13.25}, {56, 12.25}, {56, 13.25}, {56, 14.25}, {56, 13.25}, {
           56, 12.25}, {56, 11.25}, {57, 10.25}, {57, 11.25}, {57, 10.25}, {
           57, 11.25}, {56, 11.25}, {56, 12.25}, {56, 13.25}, {56, 14.25}, {
           56, 13.25}, {56, 12.25}, {56, 11.25}, {56, 10.25}, {56, 9.25}, {
           56, 8.25}, {56, 9.25}, {56, 8.25}, {56, 9.25}, {56, 10.25}, {
           56, 9.25}, {56, 10.25}, {56, 11.25}, {56, 12.25}, {56, 13.25}, {
           56, 14.25}, {56, 15.25}, {56, 16.25}, {56, 17.25}, {56, 18.25}, {
           56, 17.25}, {56, 18.25}, {56, 17.25}, {56, 16.25}, {56, 17.25}, {
           56, 18.25}, {56, 19.25}, {56, 20.25}, {56, 19.25}, {56, 18.25}, {
           56, 17.25}, {56, 18.25}, {56, 19.25}, {56, 18.25}, {56, 19.25}, {
           56, 20.25}, {56, 21.25}, {56, 20.25}, {56, 21.25}, {56, 22.25}, {
           56, 23.25}, {56, 24.25}, {56, 23.25}, {56, 24.25}, {56, 25.25}, {
           55, 20.25}, {55, 21.25}, {55, 20.25}, {55, 21.25}, {55, 20.25}, {
           55, 19.25}, {55, 18.25}, {55, 17.25}, {55, 18.25}, {55, 19.25}, {
           55, 18.25}, {55, 19.25}, {55, 18.25}, {55, 17.25}, {55, 16.25}, {
           55, 15.25}, {55, 14.25}, {55, 15.25}, {55, 16.25}, {55, 15.25}, {
           55, 16.25}, {55, 15.25}, {55, 14.25}, {55, 15.25}, {55, 16.25}, {
           55, 17.25}, {55, 16.25}, {55, 15.25}, {55, 16.25}, {55, 15.25}, {
           55, 16.25}, {55, 17.25}, {55, 18.25}, {55, 19.25}, {55, 20.25}, {
           55, 19.25}, {55, 18.25}, {55, 17.25}, {55, 18.25}, {55, 17.25}, {
           55, 18.25}, {55, 19.25}, {55, 20.25}, {55, 21.25}, {55, 22.25}, {
           55, 23.25}, {55, 22.25}, {55, 23.25}, {55, 24.25}, {55, 23.25}, {
           55, 22.25}, {55, 23.25}, {55, 22.25}, {55, 21.25}, {55, 22.25}, {
           55, 21.25}, {55, 20.25}, {55, 19.25}, {55, 18.25}, {55, 19.25}, {
           55, 20.25}, {55, 21.25}, {55, 20.25}, {55, 21.25}, {55, 20.25}, {
           55, 21.25}, {55, 22.25}, {55, 23.25}, {55, 24.25}, {55, 23.25}, {
           55, 24.25}, {55, 25.25}, {55, 24.25}, {55, 25.25}, {55, 24.25}, {
           55, 25.25}, {55, 24.25}, {55, 23.25}, {55, 24.25}, {55, 23.25}, {
           55, 24.25}, {55, 23.25}, {55, 22.25}, {55, 23.25}, {55, 22.25}, {
           55, 23.25}, {55, 24.25}, {55, 25.25}, {55, 24.25}, {55, 23.25}, {
           55, 22.25}, {55, 21.25}, {55, 20.25}, {55, 21.25}, {55, 20.25}, {
           55, 21.25}, {55, 20.25}, {55, 21.25}, {55, 20.25}, {55, 21.25}, {
           55, 22.25}, {55, 21.25}, {55, 20.25}, {55, 19.25}, {55, 20.25}, {
           55, 21.25}, {55, 22.25}, {55, 23.25}, {55, 22.25}, {55, 23.25}, {
           55, 22.25}, {55, 21.25}, {55, 22.25}, {55, 21.25}, {55, 20.25}, {
           55, 21.25}, {55, 22.25}, {55, 23.25}, {55, 24.25}, {55, 23.25}, {
           55, 24.25}, {55, 25.25}, {55, 24.25}, {55, 25.25}, {55, 26.25}, {
           55, 25.25}, {55, 24.25}, {55, 23.25}, {55, 24.25}, {55, 23.25}, {
           55, 22.25}, {55, 21.25}, {55, 22.25}, {55, 21.25}, {55, 20.25}, {
           55, 19.25}, {55, 18.25}, {55, 17.25}, {55, 18.25}, {55, 19.25}, {
           55, 18.25}, {55, 19.25}, {55, 18.25}, {55, 17.25}, {55, 18.25}, {
           55, 19.25}, {55, 18.25}, {55, 17.25}, {55, 16.25}, {55, 17.25}, {
           55, 16.25}, {55, 17.25}, {55, 18.25}, {55, 19.25}, {55, 20.25}, {
           55, 19.25}, {55, 18.25}, {55, 17.25}, {55, 16.25}, {55, 15.25}, {
           55, 16.25}, {55, 17.25}, {55, 18.25}, {55, 17.25}, {55, 16.25}, {
           55, 15.25}, {55, 16.25}, {55, 17.25}, {55, 16.25}, {55, 17.25}, {
           55, 16.25}, {55, 17.25}, {55, 18.25}, {55, 19.25}, {55, 20.25}, {
           55, 19.25}, {55, 18.25}, {55, 19.25}, {55, 18.25}, {55, 19.25}, {
           55, 18.25}, {55, 17.25}, {55, 18.25}, {55, 17.25}, {55, 16.25}, {
           55, 17.25}, {55, 18.25}, {55, 19.25}, {55, 20.25}, {55, 19.25}, {
           55, 18.25}, {55, 19.25}, {55, 20.25}, {55, 21.25}, {55, 20.25}, {
           55, 21.25}, {55, 20.25}, {55, 21.25}, {55, 20.25}, {55, 19.25}, {
           55, 20.25}, {55, 21.25}, {55, 22.25}, {55, 23.25}, {55, 22.25}, {
           55, 23.25}, {55, 24.25}, {55, 25.25}, {55, 24.25}, {55, 23.25}, {
           55, 22.25}, {55, 23.25}, {55, 24.25}, {55, 23.25}, {55, 22.25}, {
           55, 21.25}, {55, 22.25}, {55, 23.25}, {55, 22.25}, {55, 21.25}, {
           54, 21.25}, {54, 20.25}, {54, 19.25}, {54, 20.25}, {54, 19.25}, {
           54, 20.25}, {54, 21.25}, {54, 20.25}, {54, 21.25}, {54, 20.25}, {
           54, 21.25}, {54, 22.25}, {54, 21.25}, {54, 20.25}, {54, 19.25}, {
           54, 20.25}, {54, 19.25}, {54, 18.25}, {54, 19.25}, {54, 20.25}, {
           54, 19.25}, {54, 20.25}, {54, 19.25}, {54, 18.25}, {54, 19.25}, {
           54, 18.25}, {54, 17.25}, {54, 16.25}, {54, 15.25}, {54, 14.25}, {
           54, 13.25}, {54, 14.25}, {54, 13.25}, {54, 12.25}, {54, 11.25}, {
           55, 10.25}, {55, 11.25}, {55, 12.25}, {55, 13.25}, {55, 12.25}, {
           55, 11.25}, {56, 10.25}, {56, 11.25}, {56, 10.25}, {56, 9.25}, {
           56, 10.25}, {56, 9.25}, {56, 10.25}, {56, 9.25}, {56, 10.25}, {
           56, 9.25}, {55, 9.25}, {55, 10.25}, {55, 11.25}, {55, 10.25}, {
           55, 9.25}, {55, 10.25}, {55, 9.25}, {55, 10.25}, {55, 9.25}, {
           55, 8.25}, {55, 9.25}, {55, 10.25}, {55, 9.25}, {55, 10.25}, {
           55, 9.25}, {56, 8.25}, {56, 7.25}, {56, 6.25}, {56, 7.25}, {
           56, 6.25}, {56, 7.25}, {56, 8.25}, {56, 9.25}, {56, 8.25}, {
           56, 9.25}, {56, 8.25}, {56, 7.25}, {56, 6.25}, {56, 7.25}, {
           56, 6.25}, {56, 7.25}, {56, 8.25}, {56, 9.25}, {56, 10.25}, {
           56, 9.25}, {56, 10.25}, {56, 9.25}, {56, 8.25}, {56, 9.25}, {
           56, 8.25}, {56, 7.25}, {56, 8.25}, {56, 9.25}, {56, 8.25}, {
           56, 7.25}, {56, 8.25}, {56, 9.25}, {56, 10.25}, {56, 9.25}, {
           56, 10.25}, {56, 11.25}, {56, 12.25}, {56, 11.25}, {56, 10.25}, {
           56, 9.25}, {56, 8.25}, {56, 7.25}, {56, 6.25}, {56, 7.25}, {
           56, 8.25}, {56, 9.25}, {56, 10.25}, {56, 9.25}, {56, 10.25}, {
           56, 9.25}, {56, 10.25}, {56, 11.25}, {56, 10.25}, {56, 11.25}, {
           56, 10.25}, {56, 9.25}, {56, 8.25}, {56, 9.25}, {56, 8.25}, {
           56, 9.25}, {56, 10.25}, {56, 9.25}, {57, 8.25}, {57, 9.25}, {
           57, 10.25}, {57, 9.25}, {57, 8.25}, {58, 7.25}, {58, 8.25}, {
           58, 7.25}, {58, 8.25}, {58, 7.25}, {58, 8.25}, {58, 9.25}, {
           58, 10.25}, {58, 9.25}, {58, 8.25}, {58, 9.25}, {58, 10.25}, {
           58, 9.25}, {58, 10.25}, {58, 11.25}, {58, 10.25}, {58, 9.25}, {
           58, 10.25}, {58, 9.25}, {58, 10.25}, {58, 9.25}, {58, 10.25}, {
           58, 11.25}, {58, 12.25}, {58, 13.25}, {58, 12.25}, {58, 13.25}, {
           58, 14.25}, {58, 15.25}, {58, 14.25}, {58, 13.25}, {58, 14.25}, {
           58, 15.25}, {58, 14.25}, {58, 15.25}, {58, 14.25}, {58, 15.25}, {
           58, 16.25}, {58, 15.25}, {58, 14.25}, {58, 15.25}, {58, 16.25}, {
           58, 15.25}, {58, 14.25}, {58, 13.25}, {58, 14.25}, {58, 15.25}, {
           58, 14.25}, {58, 15.25}, {58, 16.25}, {58, 17.25}, {58, 16.25}, {
           58, 17.25}, {58, 16.25}, {58, 15.25}, {58, 16.25}, {58, 15.25}, {
           58, 14.25}, {58, 13.25}, {58, 12.25}, {58, 11.25}, {58, 12.25}, {
           58, 11.25}, {58, 12.25}, {58, 11.25}, {58, 10.25}, {58, 9.25}, {
           58, 8.25}, {58, 7.25}, {58, 6.25}, {58, 7.25}, {58, 8.25}, {
           59, 7.25}, {59, 6.25}, {59, 5.25}, {59, 6.25}, {59, 5.25}, {
           59, 4.25}, {59, 5.25}, {59, 6.25}, {59, 5.25}, {59, 4.25}, {
           59, 3.25}, {59, 4.25}, {59, 5.25}, {59, 4.25}, {59, 5.25}, {
           59, 6.25}, {59, 5.25}, {59, 4.25}, {59, 5.25}, {59, 6.25}, {
           59, 7.25}, {59, 8.25}, {59, 7.25}, {59, 6.25}, {59, 5.25}, {
           59, 6.25}, {59, 7.25}, {59, 8.25}, {59, 7.25}, {59, 8.25}, {
           59, 9.25}, {59, 10.25}, {59, 9.25}, {59, 10.25}, {59, 11.25}, {
           59, 10.25}, {59, 11.25}, {59, 10.25}, {59, 11.25}, {59, 12.25}, {
           59, 11.25}, {59, 10.25}, {59, 9.25}, {59, 10.25}, {59, 11.25}, {
           59, 12.25}, {59, 13.25}, {59, 14.25}, {59, 15.25}, {59, 16.25}, {
           59, 17.25}, {59, 16.25}, {59, 15.25}, {59, 14.25}, {59, 15.25}, {
           59, 16.25}, {59, 17.25}, {59, 18.25}, {59, 17.25}, {59, 16.25}, {
           59, 15.25}, {59, 16.25}, {59, 15.25}, {59, 16.25}, {59, 15.25}, {
           59, 16.25}, {59, 15.25}, {59, 14.25}, {59, 15.25}, {59, 14.25}, {
           59, 15.25}, {59, 14.25}, {59, 15.25}, {59, 16.25}, {59, 17.25}, {
           59, 18.25}, {59, 17.25}, {59, 18.25}, {59, 17.25}, {59, 18.25}, {
           59, 19.25}, {59, 20.25}, {59, 19.25}, {59, 18.25}, {59, 17.25}, {
           59, 18.25}, {59, 19.25}, {59, 18.25}, {59, 17.25}, {59, 18.25}, {
           59, 19.25}, {59, 18.25}, {59, 17.25}, {59, 18.25}, {59, 19.25}, {
           59, 18.25}, {59, 19.25}, {59, 18.25}, {59, 17.25}, {59, 18.25}, {
           59, 19.25}, {59, 20.25}, {59, 19.25}, {59, 18.25}, {59, 19.25}, {
           59, 18.25}, {59, 17.25}, {59, 18.25}, {59, 17.25}, {59, 18.25}, {
           58, 18.25}, {58, 19.25}, {58, 20.25}, {58, 19.25}, {58, 20.25}, {
           58, 21.25}, {58, 20.25}, {58, 19.25}, {58, 18.25}, {58, 19.25}, {
           58, 20.25}, {58, 19.25}, {58, 20.25}, {58, 19.25}, {58, 20.25}, {
           58, 21.25}, {58, 20.25}, {58, 19.25}, {58, 18.25}, {58, 19.25}, {
           58, 20.25}, {58, 19.25}, {58, 20.25}, {58, 21.25}, {58, 20.25}, {
           58, 19.25}, {58, 20.25}, {58, 21.25}, {58, 20.25}, {58, 19.25}, {
           58, 18.25}, {58, 17.25}, {58, 16.25}, {58, 15.25}, {58, 16.25}, {
           58, 17.25}, {58, 16.25}, {58, 17.25}, {58, 16.25}, {58, 15.25}, {
           58, 16.25}, {58, 17.25}, {58, 16.25}, {58, 17.25}, {58, 18.25}, {
           58, 19.25}, {58, 20.25}, {58, 19.25}, {58, 18.25}, {58, 17.25}, {
           58, 16.25}, {58, 17.25}, {58, 16.25}, {58, 15.25}, {58, 14.25}, {
           58, 13.25}, {58, 14.25}, {58, 15.25}, {58, 16.25}, {58, 15.25}, {
           58, 14.25}, {58, 13.25}, {58, 12.25}, {58, 13.25}, {58, 14.25}, {
           58, 15.25}, {58, 14.25}, {58, 13.25}, {58, 14.25}, {58, 13.25}, {
           58, 12.25}, {57, 12.25}, {57, 11.25}, {57, 10.25}, {57, 9.25}, {
           57, 8.25}, {57, 7.25}, {57, 6.25}, {56, 6.25}, {56, 7.25}, {
           55, 7.25}, {55, 8.25}, {55, 7.25}, {55, 6.25}, {55, 7.25}, {
           55, 8.25}, {55, 9.25}, {55, 8.25}, {55, 9.25}, {55, 8.25}, {
           55, 9.25}, {54, 9.25}, {54, 10.25}, {54, 9.25}, {54, 10.25}, {
           54, 11.25}, {54, 10.25}, {54, 9.25}, {54, 8.25}, {54, 7.25}, {
           54, 6.25}, {54, 5.25}, {54, 6.25}, {54, 7.25}, {54, 8.25}, {
           54, 7.25}, {54, 8.25}, {54, 7.25}, {54, 8.25}, {54, 7.25}, {
           54, 8.25}, {54, 9.25}, {54, 10.25}, {54, 11.25}, {54, 10.25}, {
           54, 11.25}, {54, 12.25}, {54, 13.25}, {54, 12.25}, {55, 11.25}, {
           55, 12.25}, {55, 11.25}, {55, 10.25}, {54, 10.25}, {54, 11.25}, {
           54, 10.25}, {54, 11.25}, {54, 10.25}, {54, 11.25}, {54, 12.25}, {
           54, 13.25}, {54, 12.25}, {54, 11.25}, {54, 10.25}, {54, 9.25}, {
           54, 10.25}, {54, 11.25}, {54, 12.25}, {54, 11.25}, {54, 10.25}, {
           54, 11.25}, {54, 10.25}, {55, 9.25}, {55, 8.25}, {55, 9.25}, {
           55, 10.25}, {55, 9.25}, {55, 10.25}, {55, 11.25}, {55, 10.25}, {
           54, 10.25}, {54, 11.25}, {54, 10.25}, {54, 11.25}, {54, 10.25}, {
           54, 9.25}, {54, 10.25}, {54, 11.25}, {54, 12.25}, {54, 11.25}, {
           54, 12.25}, {54, 13.25}, {54, 14.25}, {54, 15.25}, {54, 14.25}, {
           54, 15.25}, {54, 16.25}, {54, 15.25}, {54, 16.25}, {54, 17.25}, {
           54, 16.25}, {54, 15.25}, {54, 16.25}, {54, 17.25}, {54, 16.25}, {
           54, 15.25}, {54, 16.25}, {54, 15.25}, {54, 16.25}, {54, 15.25}, {
           54, 16.25}, {54, 15.25}, {54, 14.25}, {54, 15.25}, {54, 16.25}, {
           54, 15.25}, {54, 14.25}, {53, 14.25}, {53, 13.25}, {53, 14.25}, {
           53, 15.25}, {53, 16.25}, {53, 17.25}, {53, 18.25}, {53, 17.25}, {
           53, 16.25}, {53, 17.25}, {53, 18.25}, {53, 17.25}, {53, 18.25}, {
           53, 19.25}, {53, 18.25}, {53, 19.25}, {53, 20.25}, {53, 21.25}, {
           53, 22.25}, {53, 21.25}, {53, 20.25}, {53, 21.25}, {53, 20.25}, {
           53, 19.25}, {53, 20.25}, {53, 19.25}, {53, 20.25}, {53, 21.25}, {
           53, 22.25}, {53, 21.25}, {53, 20.25}, {53, 21.25}, {53, 22.25}, {
           53, 23.25}, {53, 22.25}, {53, 21.25}, {53, 20.25}, {53, 19.25}, {
           53, 18.25}, {53, 17.25}, {53, 16.25}, {53, 17.25}, {53, 18.25}, {
           53, 17.25}, {53, 16.25}, {54, 15.25}, {54, 16.25}, {54, 15.25}, {
           54, 16.25}, {54, 17.25}, {54, 18.25}, {54, 19.25}, {54, 18.25}, {
           54, 17.25}, {54, 16.25}, {54, 17.25}, {54, 18.25}, {54, 19.25}, {
           54, 20.25}, {54, 19.25}, {54, 20.25}, {54, 21.25}, {54, 20.25}, {
           54, 19.25}, {54, 18.25}, {54, 19.25}, {54, 18.25}, {54, 17.25}, {
           54, 18.25}, {54, 19.25}, {54, 18.25}, {54, 19.25}, {54, 18.25}, {
           54, 19.25}, {54, 20.25}, {54, 21.25}, {54, 20.25}, {54, 21.25}, {
           54, 20.25}, {54, 21.25}, {54, 22.25}, {54, 21.25}, {54, 22.25}, {
           54, 23.25}, {54, 22.25}, {54, 23.25}, {54, 24.25}, {54, 25.25}, {
           54, 24.25}, {54, 23.25}, {54, 24.25}, {54, 25.25}, {54, 24.25}, {
           54, 23.25}, {54, 22.25}, {54, 23.25}, {54, 22.25}, {54, 23.25}, {
           54, 22.25}, {54, 21.25}, {54, 22.25}, {54, 21.25}, {54, 20.25}, {
           54, 21.25}, {54, 20.25}, {54, 21.25}, {54, 20.25}, {54, 19.25}, {
           54, 20.25}, {54, 19.25}, {54, 20.25}, {54, 21.25}, {54, 22.25}, {
           54, 21.25}, {54, 20.25}, {54, 21.25}, {54, 22.25}, {54, 23.25}, {
           54, 22.25}, {54, 23.25}, {54, 24.25}, {54, 23.25}, {54, 22.25}, {
           54, 23.25}, {54, 22.25}, {54, 23.25}, {54, 22.25}, {54, 21.25}, {
           54, 20.25}, {54, 19.25}, {54, 20.25}, {54, 21.25}, {54, 20.25}, {
           54, 21.25}, {54, 20.25}, {54, 21.25}, {54, 20.25}, {54, 21.25}, {
           54, 20.25}, {54, 21.25}, {54, 20.25}, {54, 19.25}, {54, 20.25}, {
           54, 19.25}, {54, 18.25}, {54, 19.25}, {54, 20.25}, {54, 21.25}, {
           54, 22.25}, {54, 23.25}, {54, 24.25}, {54, 23.25}, {54, 24.25}, {
           54, 23.25}, {54, 22.25}, {54, 21.25}, {54, 22.25}, {54, 23.25}, {
           54, 22.25}, {54, 21.25}, {54, 20.25}, {54, 19.25}, {54, 18.25}, {
           54, 19.25}, {54, 20.25}, {54, 21.25}, {54, 20.25}, {54, 19.25}, {
           54, 18.25}, {54, 19.25}, {54, 20.25}, {54, 19.25}, {54, 20.25}, {
           54, 19.25}, {54, 20.25}, {54, 19.25}, {54, 20.25}, {54, 19.25}, {
           54, 20.25}, {54, 21.25}, {54, 20.25}, {54, 19.25}, {54, 18.25}, {
           54, 19.25}, {54, 20.25}, {54, 21.25}, {54, 20.25}, {54, 19.25}, {
           54, 18.25}, {54, 19.25}, {54, 18.25}, {54, 17.25}, {54, 16.25}, {
           54, 17.25}, {54, 18.25}, {54, 19.25}, {54, 20.25}, {54, 19.25}, {
           54, 20.25}, {54, 21.25}, {54, 20.25}, {54, 19.25}, {54, 18.25}, {
           54, 19.25}, {54, 20.25}, {54, 21.25}, {54, 22.25}, {54, 23.25}, {
           54, 24.25}, {54, 23.25}, {54, 22.25}, {54, 23.25}, {54, 24.25}, {
           54, 25.25}, {54, 24.25}, {54, 25.25}, {54, 24.25}, {54, 23.25}, {
           54, 24.25}, {54, 25.25}, {54, 26.25}, {54, 25.25}, {54, 26.25}, {
           54, 27.25}, {54, 26.25}, {54, 25.25}, {54, 26.25}, {54, 25.25}, {
           54, 26.25}, {54, 25.25}, {54, 24.25}, {54, 23.25}, {54, 22.25}, {
           54, 23.25}, {54, 22.25}, {54, 21.25}, {54, 20.25}, {54, 19.25}, {
           54, 18.25}, {54, 19.25}, {54, 20.25}, {54, 21.25}, {54, 22.25}, {
           54, 23.25}, {54, 22.25}, {54, 21.25}, {54, 22.25}, {54, 21.25}, {
           54, 20.25}, {54, 21.25}, {54, 20.25}, {54, 19.25}, {54, 20.25}, {
           54, 19.25}, {54, 20.25}, {54, 21.25}, {54, 22.25}, {54, 23.25}, {
           54, 24.25}, {54, 25.25}, {54, 24.25}, {54, 23.25}, {54, 22.25}, {
           54, 21.25}, {54, 20.25}, {54, 21.25}, {54, 22.25}, {54, 23.25}, {
           54, 24.25}, {54, 23.25}, {54, 22.25}, {54, 23.25}, {54, 24.25}, {
           54, 23.25}, {54, 24.25}, {54, 23.25}, {54, 24.25}, {54, 23.25}, {
           54, 22.25}, {54, 23.25}, {54, 24.25}, {54, 23.25}, {54, 22.25}, {
           54, 23.25}, {54, 24.25}, {54, 25.25}, {54, 24.25}, {54, 23.25}, {
           54, 24.25}, {54, 25.25}, {54, 24.25}, {54, 23.25}, {54, 22.25}, {
           54, 23.25}, {54, 22.25}, {54, 21.25}, {54, 22.25}, {54, 23.25}, {
           54, 22.25}, {54, 23.25}, {54, 24.25}, {54, 23.25}, {54, 24.25}, {
           54, 25.25}, {54, 24.25}, {54, 23.25}, {54, 24.25}, {54, 23.25}, {
           54, 24.25}, {54, 25.25}, {54, 24.25}, {54, 23.25}, {54, 24.25}, {
           54, 25.25}, {54, 26.25}, {54, 25.25}, {54, 24.25}, {54, 23.25}, {
           54, 24.25}, {54, 25.25}, {54, 24.25}, {54, 23.25}, {54, 24.25}, {
           54, 25.25}, {54, 24.25}, {54, 23.25}, {54, 24.25}, {54, 25.25}, {
           54, 26.25}, {54, 25.25}, {54, 26.25}, {54, 25.25}, {54, 24.25}, {
           54, 23.25}, {54, 24.25}, {54, 23.25}, {54, 24.25}, {54, 23.25}, {
           54, 24.25}, {54, 25.25}, {54, 24.25}, {53, 24.25}, {53, 25.25}, {
           53, 26.25}, {53, 27.25}, {53, 26.25}, {53, 25.25}, {53, 24.25}, {
           53, 25.25}, {53, 24.25}, {53, 25.25}, {53, 26.25}, {53, 27.25}, {
           53, 28.25}, {53, 27.25}, {53, 28.25}, {53, 27.25}, {53, 28.25}, {
           53, 29.25}, {53, 28.25}, {53, 27.25}, {53, 26.25}, {53, 25.25}, {
           53, 26.25}, {53, 25.25}, {53, 24.25}, {53, 25.25}, {53, 24.25}, {
           53, 25.25}, {53, 24.25}, {53, 23.25}, {53, 24.25}, {53, 25.25}, {
           53, 24.25}, {53, 23.25}, {53, 22.25}, {53, 23.25}, {53, 22.25}, {
           53, 21.25}, {53, 20.25}, {53, 19.25}, {53, 18.25}, {53, 19.25}, {
           53, 20.25}, {53, 19.25}, {53, 18.25}, {53, 19.25}, {53, 18.25}, {
           53, 17.25}, {53, 18.25}, {53, 17.25}, {53, 18.25}, {53, 19.25}, {
           53, 20.25}, {53, 21.25}, {52, 21.25}, {52, 20.25}, {52, 19.25}, {
           52, 20.25}, {52, 19.25}, {52, 20.25}, {52, 19.25}, {52, 20.25}, {
           52, 19.25}, {52, 20.25}, {52, 21.25}, {52, 22.25}, {52, 21.25}, {
           52, 22.25}, {52, 23.25}, {52, 24.25}, {52, 23.25}, {52, 22.25}, {
           52, 23.25}, {52, 24.25}, {52, 25.25}, {52, 26.25}, {52, 27.25}, {
           52, 26.25}, {52, 27.25}, {52, 26.25}, {52, 25.25}, {52, 26.25}, {
           52, 27.25}, {52, 26.25}, {52, 25.25}, {52, 24.25}, {52, 25.25}, {
           52, 26.25}, {52, 25.25}, {51, 21.25}, {51, 20.25}, {51, 21.25}, {
           51, 20.25}, {51, 21.25}, {51, 22.25}, {51, 21.25}, {51, 22.25}, {
           51, 21.25}, {51, 20.25}, {51, 19.25}, {51, 20.25}, {51, 19.25}, {
           51, 20.25}, {51, 21.25}, {51, 22.25}, {51, 21.25}, {51, 22.25}, {
           51, 23.25}, {51, 22.25}, {51, 23.25}, {51, 22.25}, {51, 21.25}, {
           51, 22.25}, {51, 23.25}, {51, 22.25}, {51, 23.25}, {51, 22.25}, {
           51, 23.25}, {51, 24.25}, {51, 23.25}, {51, 22.25}, {51, 23.25}, {
           51, 24.25}, {51, 23.25}, {51, 24.25}, {51, 23.25}, {51, 22.25}, {
           51, 21.25}, {51, 20.25}, {51, 19.25}, {51, 20.25}, {51, 19.25}, {
           51, 18.25}, {51, 17.25}, {51, 18.25}, {51, 17.25}, {51, 16.25}, {
           51, 17.25}, {51, 18.25}, {51, 19.25}, {51, 20.25}, {51, 21.25}, {
           51, 22.25}, {51, 23.25}, {51, 24.25}, {51, 23.25}, {51, 22.25}, {
           51, 21.25}, {51, 22.25}, {51, 23.25}, {51, 24.25}, {51, 23.25}, {
           51, 22.25}, {51, 21.25}, {51, 22.25}, {51, 23.25}, {51, 22.25}, {
           51, 21.25}, {51, 22.25}, {51, 21.25}, {51, 22.25}, {51, 23.25}, {
           51, 24.25}, {51, 25.25}, {50, 25.25}, {50, 24.25}, {50, 25.25}, {
           50, 24.25}, {50, 23.25}, {50, 24.25}, {50, 23.25}, {50, 22.25}, {
           50, 21.25}, {50, 22.25}, {50, 21.25}, {50, 22.25}, {50, 23.25}, {
           50, 22.25}, {50, 21.25}, {50, 22.25}, {50, 23.25}, {50, 24.25}, {
           50, 25.25}, {50, 24.25}, {50, 23.25}, {50, 24.25}, {50, 23.25}, {
           50, 22.25}, {50, 23.25}, {50, 24.25}, {50, 23.25}, {50, 22.25}, {
           50, 21.25}, {50, 22.25}, {50, 23.25}, {50, 24.25}, {50, 23.25}, {
           50, 24.25}, {50, 23.25}, {50, 24.25}, {50, 25.25}, {50, 26.25}, {
           50, 25.25}, {50, 26.25}, {50, 25.25}, {50, 26.25}, {50, 25.25}, {
           50, 26.25}, {50, 27.25}, {50, 26.25}, {50, 27.25}, {50, 26.25}, {
           50, 25.25}, {50, 26.25}, {50, 25.25}, {50, 24.25}, {50, 23.25}, {
           50, 24.25}, {50, 25.25}, {50, 26.25}, {50, 25.25}, {50, 24.25}, {
           50, 25.25}, {50, 24.25}, {50, 25.25}, {50, 26.25}, {50, 27.25}, {
           50, 26.25}, {50, 25.25}, {50, 26.25}, {50, 25.25}, {50, 26.25}, {
           50, 25.25}, {50, 26.25}, {50, 27.25}, {50, 26.25}, {50, 27.25}, {
           50, 28.25}, {50, 27.25}, {49, 27.25}, {49, 28.25}, {49, 29.25}, {
           49, 30.25}, {49, 29.25}, {49, 28.25}, {49, 29.25}, {49, 28.25}, {
           49, 29.25}, {49, 28.25}, {49, 27.25}, {49, 26.25}, {49, 25.25}, {
           49, 24.25}, {49, 25.25}, {49, 26.25}, {49, 25.25}, {49, 26.25}, {
           49, 27.25}, {49, 26.25}, {49, 25.25}, {49, 24.25}, {49, 25.25}, {
           49, 26.25}, {49, 25.25}, {49, 24.25}, {49, 25.25}, {49, 26.25}, {
           49, 25.25}, {49, 24.25}, {49, 23.25}, {49, 24.25}, {49, 23.25}, {
           49, 24.25}, {49, 23.25}, {49, 22.25}, {49, 21.25}, {49, 22.25}, {
           49, 21.25}, {49, 22.25}, {49, 21.25}, {49, 20.25}, {49, 21.25}, {
           49, 20.25}, {49, 21.25}, {49, 22.25}, {49, 23.25}, {49, 22.25}, {
           49, 23.25}, {49, 22.25}, {49, 23.25}, {49, 24.25}, {49, 23.25}, {
           49, 22.25}, {49, 21.25}, {49, 20.25}, {49, 21.25}, {49, 20.25}, {
           49, 21.25}, {49, 22.25}, {49, 21.25}, {49, 20.25}, {49, 21.25}, {
           49, 22.25}, {49, 21.25}, {49, 20.25}, {49, 19.25}, {49, 18.25}, {
           49, 17.25}, {49, 18.25}, {49, 17.25}, {49, 18.25}, {49, 19.25}, {
           49, 18.25}, {49, 19.25}, {49, 20.25}, {49, 21.25}, {49, 20.25}, {
           49, 19.25}, {49, 20.25}, {49, 21.25}, {49, 20.25}, {49, 19.25}, {
           49, 18.25}, {49, 19.25}, {49, 20.25}, {49, 21.25}, {49, 22.25}, {
           49, 23.25}, {49, 22.25}, {49, 21.25}, {49, 22.25}, {49, 23.25}, {
           49, 22.25}, {49, 21.25}, {49, 20.25}, {49, 21.25}, {49, 20.25}, {
           49, 21.25}, {49, 22.25}, {49, 21.25}, {49, 22.25}, {49, 21.25}, {
           49, 20.25}, {49, 21.25}, {49, 22.25}, {49, 21.25}, {49, 20.25}, {
           49, 21.25}, {49, 20.25}, {49, 19.25}, {49, 18.25}, {49, 17.25}, {
           49, 16.25}, {49, 17.25}, {49, 18.25}, {49, 19.25}, {49, 18.25}, {
           49, 17.25}, {49, 18.25}, {49, 17.25}, {49, 16.25}, {49, 15.25}, {
           49, 16.25}, {49, 17.25}, {49, 16.25}, {49, 15.25}, {49, 16.25}, {
           49, 17.25}, {49, 18.25}, {49, 19.25}, {49, 20.25}, {49, 21.25}, {
           49, 22.25}, {49, 21.25}, {49, 20.25}, {49, 21.25}, {49, 22.25}, {
           49, 23.25}, {49, 22.25}, {49, 21.25}, {49, 20.25}, {49, 19.25}, {
           49, 20.25}, {49, 21.25}, {49, 22.25}, {49, 23.25}, {49, 22.25}, {
           49, 21.25}, {49, 22.25}, {49, 23.25}, {49, 22.25}, {49, 23.25}, {
           49, 24.25}, {49, 23.25}, {49, 22.25}, {49, 21.25}, {49, 20.25}, {
           49, 21.25}, {49, 22.25}, {49, 23.25}, {49, 22.25}, {49, 21.25}, {
           49, 22.25}, {49, 21.25}, {49, 22.25}, {49, 21.25}, {49, 22.25}, {
           49, 21.25}, {48, 21.25}, {48, 22.25}, {48, 23.25}, {48, 22.25}, {
           48, 23.25}, {48, 22.25}, {48, 23.25}, {48, 24.25}, {49, 23.25}, {
           49, 22.25}, {49, 23.25}, {49, 22.25}, {49, 23.25}, {49, 22.25}, {
           49, 23.25}, {49, 24.25}, {49, 23.25}, {49, 22.25}, {49, 21.25}, {
           49, 20.25}, {49, 19.25}, {49, 18.25}, {49, 19.25}, {49, 20.25}, {
           49, 21.25}, {49, 22.25}, {49, 21.25}, {49, 20.25}, {49, 19.25}, {
           49, 20.25}, {49, 21.25}, {49, 22.25}, {49, 23.25}, {49, 22.25}, {
           49, 21.25}, {49, 20.25}, {49, 21.25}, {49, 22.25}, {49, 23.25}, {
           49, 24.25}, {49, 23.25}, {49, 22.25}, {49, 21.25}, {49, 22.25}, {
           49, 23.25}, {49, 24.25}, {49, 23.25}, {49, 22.25}, {49, 21.25}, {
           49, 20.25}, {49, 21.25}, {49, 20.25}, {49, 21.25}, {49, 20.25}, {
           49, 21.25}, {49, 22.25}, {49, 23.25}, {49, 24.25}, {49, 23.25}, {
           49, 24.25}, {49, 25.25}, {49, 26.25}, {49, 25.25}, {49, 24.25}, {
           49, 23.25}, {49, 22.25}, {49, 23.25}, {49, 22.25}, {49, 21.25}, {
           49, 20.25}, {49, 19.25}, {49, 20.25}, {49, 21.25}, {49, 20.25}, {
           49, 19.25}, {49, 18.25}, {49, 19.25}, {49, 18.25}, {49, 17.25}, {
           49, 18.25}, {49, 17.25}, {49, 18.25}, {49, 17.25}, {49, 18.25}, {
           49, 19.25}, {49, 20.25}, {49, 21.25}, {48, 21.25}, {48, 22.25}, {
           48, 23.25}, {48, 24.25}, {48, 25.25}, {48, 24.25}, {48, 23.25}, {
           48, 24.25}, {48, 23.25}, {48, 24.25}, {48, 25.25}, {48, 24.25}, {
           48, 23.25}, {48, 22.25}, {48, 23.25}, {48, 22.25}, {48, 21.25}, {
           48, 20.25}, {48, 21.25}, {48, 22.25}, {48, 23.25}, {48, 24.25}, {
           48, 23.25}, {48, 22.25}, {48, 21.25}, {48, 20.25}, {48, 19.25}, {
           48, 18.25}, {48, 19.25}, {48, 20.25}, {48, 21.25}, {48, 20.25}, {
           48, 21.25}, {48, 20.25}, {48, 19.25}, {48, 20.25}, {48, 21.25}, {
           48, 22.25}, {48, 21.25}, {48, 22.25}, {48, 23.25}, {48, 24.25}, {
           48, 23.25}, {48, 22.25}, {48, 23.25}, {48, 22.25}, {48, 21.25}, {
           48, 22.25}, {48, 23.25}, {48, 24.25}, {48, 25.25}, {48, 26.25}, {
           48, 25.25}, {48, 24.25}, {48, 25.25}, {48, 24.25}, {48, 23.25}, {
           48, 24.25}, {48, 25.25}, {48, 24.25}, {48, 23.25}, {48, 24.25}, {
           48, 23.25}, {48, 24.25}, {48, 25.25}, {48, 24.25}, {48, 25.25}, {
           48, 26.25}, {48, 27.25}, {48, 28.25}, {48, 29.25}, {48, 28.25}, {
           48, 27.25}, {48, 26.25}, {48, 27.25}, {48, 26.25}, {48, 25.25}, {
           48, 24.25}, {48, 23.25}, {48, 22.25}, {48, 21.25}, {48, 20.25}, {
           48, 21.25}, {48, 20.25}, {48, 21.25}, {48, 20.25}, {48, 21.25}, {
           48, 22.25}, {48, 21.25}, {48, 20.25}, {48, 21.25}, {48, 22.25}, {
           48, 21.25}, {48, 22.25}, {48, 21.25}, {48, 22.25}, {48, 23.25}, {
           48, 22.25}, {48, 21.25}, {48, 22.25}, {48, 23.25}, {48, 22.25}, {
           48, 21.25}, {48, 20.25}, {48, 21.25}, {48, 22.25}, {48, 21.25}, {
           48, 22.25}, {48, 21.25}, {48, 22.25}, {48, 23.25}, {48, 22.25}, {
           48, 21.25}, {48, 20.25}, {48, 19.25}, {48, 18.25}, {48, 19.25}, {
           48, 20.25}, {48, 19.25}, {48, 20.25}, {48, 21.25}, {48, 22.25}, {
           48, 21.25}, {48, 20.25}, {48, 19.25}, {48, 20.25}, {48, 21.25}, {
           48, 20.25}, {48, 21.25}, {48, 20.25}, {47, 20.25}, {47, 21.25}, {
           47, 22.25}, {47, 21.25}, {47, 22.25}, {47, 23.25}, {47, 24.25}, {
           47, 25.25}, {47, 26.25}, {47, 25.25}, {47, 24.25}, {47, 23.25}, {
           47, 22.25}, {47, 21.25}, {47, 20.25}, {47, 19.25}, {47, 18.25}, {
           47, 17.25}, {47, 18.25}, {47, 19.25}, {47, 18.25}, {47, 17.25}, {
           47, 18.25}, {47, 17.25}, {47, 16.25}, {47, 17.25}, {47, 16.25}, {
           47, 17.25}, {47, 16.25}, {47, 15.25}, {47, 16.25}, {47, 15.25}, {
           47, 16.25}, {47, 15.25}, {47, 16.25}, {47, 17.25}, {47, 18.25}, {
           47, 19.25}, {47, 18.25}}]]}, 
       {RGBColor[0.560181, 0.691569, 0.194885], PointSize[Medium], 
        PointBox[{59, 26}], 
        PointBox[NCache[{53, Rational[97, 4]}, {53, 24.25}]], 
        PointBox[NCache[{54, Rational[85, 4]}, {54, 21.25}]], 
        PointBox[NCache[{52, Rational[85, 4]}, {52, 21.25}]], 
        PointBox[NCache[{58, Rational[73, 4]}, {58, 18.25}]], 
        PointBox[{58, 18}], 
        PointBox[NCache[{57, Rational[73, 4]}, {57, 18.25}]], 
        PointBox[{59, 17}], 
        PointBox[NCache[{54, Rational[61, 4]}, {54, 15.25}]], 
        PointBox[NCache[{56, Rational[53, 4]}, {56, 13.25}]], 
        PointBox[NCache[{53, Rational[57, 4]}, {53, 14.25}]], 
        PointBox[NCache[{57, Rational[49, 4]}, {57, 12.25}]], 
        PointBox[NCache[{56, Rational[49, 4]}, {56, 12.25}]], 
        PointBox[NCache[{57, Rational[45, 4]}, {57, 11.25}]], 
        PointBox[NCache[{54, Rational[49, 4]}, {54, 12.25}]], 
        PointBox[NCache[{56, Rational[45, 4]}, {56, 11.25}]], 
        PointBox[NCache[{55, Rational[45, 4]}, {55, 11.25}]], 
        PointBox[NCache[{57, Rational[41, 4]}, {57, 10.25}]], 
        PointBox[NCache[{56, Rational[41, 4]}, {56, 10.25}]], 
        PointBox[NCache[{55, Rational[41, 4]}, {55, 10.25}]], 
        PointBox[NCache[{54, Rational[41, 4]}, {54, 10.25}]], 
        PointBox[NCache[{56, Rational[37, 4]}, {56, 9.25}]], 
        PointBox[NCache[{55, Rational[37, 4]}, {55, 9.25}]], 
        PointBox[NCache[{57, Rational[33, 4]}, {57, 8.25}]], 
        PointBox[NCache[{59, Rational[29, 4]}, {59, 7.25}]], 
        PointBox[NCache[{54, Rational[37, 4]}, {54, 9.25}]], 
        PointBox[NCache[{56, Rational[33, 4]}, {56, 8.25}]], 
        PointBox[NCache[{58, Rational[29, 4]}, {58, 7.25}]], 
        PointBox[NCache[{55, Rational[29, 4]}, {55, 7.25}]], 
        PointBox[NCache[{56, Rational[25, 4]}, {56, 6.25}]], 
        PointBox[NCache[{50, Rational[101, 4]}, {50, 25.25}]], 
        PointBox[NCache[{49, Rational[109, 4]}, {49, 27.25}]], 
        PointBox[NCache[{48, Rational[85, 4]}, {48, 21.25}]], 
        PointBox[NCache[{49, Rational[93, 4]}, {49, 23.25}]], 
        PointBox[NCache[{48, Rational[85, 4]}, {48, 21.25}]], 
        PointBox[NCache[{47, Rational[81, 4]}, {47, 20.25}]]}, 
       {RGBColor[
        0.6150173333333333, 0.25708400000000003`, 0.13945266666666667`], 
        PointSize[Medium], 
        PointBox[NCache[{51, Rational[85, 4]}, {51, 21.25}]], 
        PointBox[NCache[{55, Rational[81, 4]}, {55, 20.25}]], 
        PointBox[NCache[{59, Rational[77, 4]}, {59, 19.25}]], 
        PointBox[{60, 19}]}},
      AspectRatio->0.27,
      Frame->True,
      FrameLabel->{None, None},
      FrameTicks->{{{{34.5, 
           FormBox["1", TraditionalForm]}, {25.5, 
           FormBox["10", TraditionalForm]}, {15.5, 
           FormBox["20", TraditionalForm]}, {5.5, 
           FormBox["30", TraditionalForm]}}, {{34.5, 
           FormBox["1", TraditionalForm]}, {25.5, 
           FormBox["10", TraditionalForm]}, {15.5, 
           FormBox["20", TraditionalForm]}, {5.5, 
           FormBox["30", TraditionalForm]}}}, {{{0.5, 
           FormBox["1", TraditionalForm]}, {19.5, 
           FormBox["20", TraditionalForm]}, {39.5, 
           FormBox["40", TraditionalForm]}, {59.5, 
           FormBox["60", TraditionalForm]}, {79.5, 
           FormBox["80", TraditionalForm]}, {99.5, 
           FormBox["100", TraditionalForm]}}, {{0.5, 
           FormBox["1", TraditionalForm]}, {19.5, 
           FormBox["20", TraditionalForm]}, {39.5, 
           FormBox["40", TraditionalForm]}, {59.5, 
           FormBox["60", TraditionalForm]}, {79.5, 
           FormBox["80", TraditionalForm]}, {99.5, 
           FormBox["100", TraditionalForm]}}}},
      GridLinesStyle->Directive[
        GrayLevel[0.5, 0.4]],
      Method->{
       "AxisPadding" -> Scaled[0.02], "DefaultBoundaryStyle" -> Automatic, 
        "DefaultPlotStyle" -> Automatic, "DomainPadding" -> Scaled[0.02], 
        "RangePadding" -> Scaled[0.05]}], {189., -155.52}, 
     ImageScaled[{0.5, 0.5}], {360., 97.2}]}, {}},
  ContentSelectable->True,
  ImageSize->{840.5125000000002, Automatic},
  PlotRangePadding->{6, 5}]], "Output",
 CellChangeTimes->{3.8280942761561403`*^9, 3.8280949393066874`*^9, 
  3.828095604300511*^9, 3.828097362725876*^9, 3.828463297764078*^9, 
  3.8319163878050423`*^9, 3.831917372140561*^9, 3.833193729702135*^9, 
  3.839303697668109*^9, 3.839304002900464*^9, 3.83993652325706*^9, 
  3.8436032676152287`*^9, 3.844184301187338*^9, 3.844193858196239*^9, 
  3.844517400534576*^9},
 CellLabel->
  "Out[165]=",ExpressionUUID->"79265d4e-3980-411e-af42-6e946409b2f7"],

Cell[CellGroupData[{

Cell[BoxData["1704"], "Print",
 CellChangeTimes->{3.8280942752685213`*^9, 3.828094938267147*^9, 
  3.828095603389615*^9, 3.8280973617621527`*^9, 3.828463296542513*^9, 
  3.831916386694604*^9, 3.831917370820671*^9, 3.833193728397949*^9, 
  3.839303696561063*^9, 3.83930400182552*^9, 3.83993652215359*^9, 
  3.843603265100953*^9, 3.844184298340845*^9, 3.844193853895822*^9, 
  3.8445174022756367`*^9},
 CellLabel->
  "During evaluation of \
In[156]:=",ExpressionUUID->"5a82bd0d-cdf9-4b60-be66-d05dd4b869a2"],

Cell[BoxData["291"], "Print",
 CellChangeTimes->{3.8280942752685213`*^9, 3.828094938267147*^9, 
  3.828095603389615*^9, 3.8280973617621527`*^9, 3.828463296542513*^9, 
  3.831916386694604*^9, 3.831917370820671*^9, 3.833193728397949*^9, 
  3.839303696561063*^9, 3.83930400182552*^9, 3.83993652215359*^9, 
  3.843603265100953*^9, 3.844184298340845*^9, 3.844193853895822*^9, 
  3.8445174022773123`*^9},
 CellLabel->
  "During evaluation of \
In[156]:=",ExpressionUUID->"e486a4cb-0024-4481-ab3a-a8aea698f692"],

Cell[BoxData["5"], "Print",
 CellChangeTimes->{3.8280942752685213`*^9, 3.828094938267147*^9, 
  3.828095603389615*^9, 3.8280973617621527`*^9, 3.828463296542513*^9, 
  3.831916386694604*^9, 3.831917370820671*^9, 3.833193728397949*^9, 
  3.839303696561063*^9, 3.83930400182552*^9, 3.83993652215359*^9, 
  3.843603265100953*^9, 3.844184298340845*^9, 3.844193853895822*^9, 
  3.844517402279005*^9},
 CellLabel->
  "During evaluation of \
In[156]:=",ExpressionUUID->"bd20dca1-e7fc-4913-9652-8a059bc7aa64"]
}, Open  ]]
}, Open  ]],

Cell[CellGroupData[{

Cell[BoxData[{
 RowBox[{
  RowBox[{"figS4a", " ", "=", " ", "\[IndentingNewLine]", 
   RowBox[{"(*", " ", 
    RowBox[{
     RowBox[{"(", "A", ")"}], " ", "trait", " ", "dynamics"}], " ", "*)"}], 
   " ", "\[IndentingNewLine]", 
   RowBox[{"Show", "[", "\[IndentingNewLine]", 
    RowBox[{
     RowBox[{"MatrixPlot", "[", 
      RowBox[{
       RowBox[{"Table", "[", 
        RowBox[{"0", ",", " ", 
         RowBox[{"{", 
          RowBox[{"k", ",", "1", ",", "35"}], "}"}], ",", " ", 
         RowBox[{"{", 
          RowBox[{"l", ",", "1", ",", "100"}], "}"}]}], "]"}], ",", 
       RowBox[{"AspectRatio", "\[Rule]", " ", "0.27"}], ",", 
       "\[IndentingNewLine]", 
       RowBox[{"FrameTicks", "\[Rule]", 
        RowBox[{"{", 
         RowBox[{
          RowBox[{"{", 
           RowBox[{
            RowBox[{"{", 
             RowBox[{"1", ",", "10", ",", "20", ",", "30"}], "}"}], ",", 
            RowBox[{"{", 
             RowBox[{"1", ",", "10", ",", "20", ",", "30"}], "}"}]}], "}"}], 
          ",", 
          RowBox[{"{", 
           RowBox[{
            RowBox[{"{", 
             RowBox[{
             "1", ",", "20", ",", "40", ",", "60", ",", "80", ",", "100"}], 
             "}"}], ",", " ", "None"}], "}"}]}], "}"}]}]}], "]"}], ",", " ", 
     "\[IndentingNewLine]", 
     RowBox[{"(*", " ", "Contours", " ", "*)"}], " ", "\[IndentingNewLine]", 
     RowBox[{"ContourPlot", "[", 
      RowBox[{
       RowBox[{"F", "[", 
        RowBox[{
         RowBox[{
          RowBox[{"(", 
           RowBox[{"35", "-", "k"}], ")"}], "/", "l"}], ",", "l", ",", "ll0", 
         ",", "ffb", ",", "ffc", ",", "0"}], "]"}], " ", ",", " ", 
       RowBox[{"{", 
        RowBox[{"l", ",", "1", ",", "100"}], "}"}], " ", ",", 
       RowBox[{"{", 
        RowBox[{"k", ",", "1", ",", "35"}], "}"}], ",", 
       RowBox[{"Contours", "\[Rule]", "20"}], ",", " ", 
       RowBox[{"ContourShading", " ", "\[Rule]", " ", "False"}], ",", " ", 
       RowBox[{"ContourStyle", "\[Rule]", " ", 
        RowBox[{"Lighter", "[", "Gray", "]"}]}], ",", " ", 
       RowBox[{"AspectRatio", "\[Rule]", " ", "0.27"}]}], "]"}], ",", 
     "\[IndentingNewLine]", 
     RowBox[{"(*", " ", 
      RowBox[{
       RowBox[{"path", " ", "at", " ", "kappa"}], " ", "=", " ", "10"}], " ", 
      "*)"}], " ", "\[IndentingNewLine]", 
     RowBox[{"Graphics", "[", 
      RowBox[{"{", 
       RowBox[{
        RowBox[{"ColorData", "[", 
         RowBox[{"97", ",", "1"}], "]"}], ",", 
        RowBox[{"Line", "[", 
         RowBox[{"kltrajS", "[", "pathS2a", "]"}], "]"}]}], "}"}], "]"}], ",",
      "\[IndentingNewLine]", 
     RowBox[{"Graphics", "[", 
      RowBox[{"{", 
       RowBox[{
        RowBox[{"ColorData", "[", 
         RowBox[{"97", ",", "3"}], "]"}], ",", 
        RowBox[{"PointSize", "[", "0.007", "]"}], ",", "\[IndentingNewLine]", 
        
        RowBox[{"Table", "[", 
         RowBox[{
          RowBox[{"Point", "[", 
           RowBox[{"{", 
            RowBox[{
             RowBox[{"admutlistS2a", "[", 
              RowBox[{"[", 
               RowBox[{"i", ",", "2"}], "]"}], "]"}], ",", " ", 
             RowBox[{"34", " ", "-", " ", 
              RowBox[{
               RowBox[{"admutlistS2a", "[", 
                RowBox[{"[", 
                 RowBox[{"i", ",", "1"}], "]"}], "]"}], 
               RowBox[{"admutlistS2a", "[", 
                RowBox[{"[", 
                 RowBox[{"i", ",", "2"}], "]"}], "]"}]}]}]}], "}"}], "]"}], 
          ",", 
          RowBox[{"{", 
           RowBox[{"i", ",", "1", ",", 
            RowBox[{"Length", "[", "admutlistS2a", "]"}]}], "}"}]}], "]"}]}], 
       "}"}], "]"}], ",", "\[IndentingNewLine]", 
     RowBox[{"Graphics", "[", 
      RowBox[{"{", 
       RowBox[{
        RowBox[{"Darker", "[", 
         RowBox[{"ColorData", "[", 
          RowBox[{"97", ",", "4"}], "]"}], "]"}], ",", 
        RowBox[{"PointSize", "[", "0.007", "]"}], ",", "\[IndentingNewLine]", 
        
        RowBox[{"Table", "[", 
         RowBox[{
          RowBox[{"Point", "[", 
           RowBox[{"{", 
            RowBox[{
             RowBox[{"negmutlistS2a", "[", 
              RowBox[{"[", 
               RowBox[{"i", ",", "2"}], "]"}], "]"}], ",", " ", 
             RowBox[{"34", " ", "-", " ", 
              RowBox[{
               RowBox[{"negmutlistS2a", "[", 
                RowBox[{"[", 
                 RowBox[{"i", ",", "1"}], "]"}], "]"}], 
               RowBox[{"negmutlistS2a", "[", 
                RowBox[{"[", 
                 RowBox[{"i", ",", "2"}], "]"}], "]"}]}]}]}], "}"}], "]"}], 
          ",", 
          RowBox[{"{", 
           RowBox[{"i", ",", "1", ",", 
            RowBox[{"Length", "[", "negmutlistS2a", "]"}]}], "}"}]}], "]"}]}],
        "}"}], "]"}], ",", "\[IndentingNewLine]", 
     RowBox[{"Graphics", "[", 
      RowBox[{"{", 
       RowBox[{
        RowBox[{"ColorData", "[", 
         RowBox[{"97", ",", "4"}], "]"}], ",", 
        RowBox[{"PointSize", "[", "0.007", "]"}], ",", "\[IndentingNewLine]", 
        
        RowBox[{"Table", "[", 
         RowBox[{
          RowBox[{"Point", "[", 
           RowBox[{"{", 
            RowBox[{
             RowBox[{"elistS2a", "[", 
              RowBox[{"[", 
               RowBox[{"i", ",", "2"}], "]"}], "]"}], ",", " ", 
             RowBox[{"34", " ", "-", " ", 
              RowBox[{
               RowBox[{"elistS2a", "[", 
                RowBox[{"[", 
                 RowBox[{"i", ",", "1"}], "]"}], "]"}], 
               RowBox[{"elistS2a", "[", 
                RowBox[{"[", 
                 RowBox[{"i", ",", "2"}], "]"}], "]"}]}]}]}], "}"}], "]"}], 
          ",", 
          RowBox[{"{", 
           RowBox[{"i", ",", "1", ",", 
            RowBox[{"Length", "[", "elistS2a", "]"}]}], "}"}]}], "]"}]}], 
       "}"}], "]"}], ",", "\[IndentingNewLine]", 
     RowBox[{"(*", " ", 
      RowBox[{
       RowBox[{"path", " ", "at", " ", "kappa"}], " ", "=", " ", "45"}], " ", 
      "*)"}], " ", "\[IndentingNewLine]", 
     RowBox[{"Graphics", "[", 
      RowBox[{"{", 
       RowBox[{
        RowBox[{"ColorData", "[", 
         RowBox[{"97", ",", "1"}], "]"}], ",", 
        RowBox[{"Line", "[", 
         RowBox[{"kltrajS", "[", "pathS2b", "]"}], "]"}]}], "}"}], "]"}], ",",
      "\[IndentingNewLine]", 
     RowBox[{"Graphics", "[", 
      RowBox[{"{", 
       RowBox[{
        RowBox[{"ColorData", "[", 
         RowBox[{"97", ",", "3"}], "]"}], ",", 
        RowBox[{"PointSize", "[", "0.007", "]"}], ",", "\[IndentingNewLine]", 
        
        RowBox[{"Table", "[", 
         RowBox[{
          RowBox[{"Point", "[", 
           RowBox[{"{", 
            RowBox[{
             RowBox[{"admutlistS2b", "[", 
              RowBox[{"[", 
               RowBox[{"i", ",", "2"}], "]"}], "]"}], ",", " ", 
             RowBox[{"34", " ", "-", " ", 
              RowBox[{
               RowBox[{"admutlistS2b", "[", 
                RowBox[{"[", 
                 RowBox[{"i", ",", "1"}], "]"}], "]"}], 
               RowBox[{"admutlistS2b", "[", 
                RowBox[{"[", 
                 RowBox[{"i", ",", "2"}], "]"}], "]"}]}]}]}], "}"}], "]"}], 
          ",", 
          RowBox[{"{", 
           RowBox[{"i", ",", "1", ",", 
            RowBox[{"Length", "[", "admutlistS2b", "]"}]}], "}"}]}], "]"}]}], 
       "}"}], "]"}], ",", "\[IndentingNewLine]", 
     RowBox[{"Graphics", "[", 
      RowBox[{"{", 
       RowBox[{
        RowBox[{"Darker", "[", 
         RowBox[{"ColorData", "[", 
          RowBox[{"97", ",", "4"}], "]"}], "]"}], ",", 
        RowBox[{"PointSize", "[", "0.007", "]"}], ",", "\[IndentingNewLine]", 
        
        RowBox[{"Table", "[", 
         RowBox[{
          RowBox[{"Point", "[", 
           RowBox[{"{", 
            RowBox[{
             RowBox[{"negmutlistS2b", "[", 
              RowBox[{"[", 
               RowBox[{"i", ",", "2"}], "]"}], "]"}], ",", " ", 
             RowBox[{"34", " ", "-", " ", 
              RowBox[{
               RowBox[{"negmutlistS2b", "[", 
                RowBox[{"[", 
                 RowBox[{"i", ",", "1"}], "]"}], "]"}], 
               RowBox[{"negmutlistS2b", "[", 
                RowBox[{"[", 
                 RowBox[{"i", ",", "2"}], "]"}], "]"}]}]}]}], "}"}], "]"}], 
          ",", 
          RowBox[{"{", 
           RowBox[{"i", ",", "1", ",", 
            RowBox[{"Length", "[", "negmutlistS2b", "]"}]}], "}"}]}], "]"}]}],
        "}"}], "]"}], ",", "\[IndentingNewLine]", 
     RowBox[{"Graphics", "[", 
      RowBox[{"{", 
       RowBox[{
        RowBox[{"ColorData", "[", 
         RowBox[{"97", ",", "4"}], "]"}], ",", 
        RowBox[{"PointSize", "[", "0.007", "]"}], ",", "\[IndentingNewLine]", 
        
        RowBox[{"Table", "[", 
         RowBox[{
          RowBox[{"Point", "[", 
           RowBox[{"{", 
            RowBox[{
             RowBox[{"elistS2b", "[", 
              RowBox[{"[", 
               RowBox[{"i", ",", "2"}], "]"}], "]"}], ",", " ", 
             RowBox[{"34", " ", "-", " ", 
              RowBox[{
               RowBox[{"elistS2b", "[", 
                RowBox[{"[", 
                 RowBox[{"i", ",", "1"}], "]"}], "]"}], 
               RowBox[{"elistS2b", "[", 
                RowBox[{"[", 
                 RowBox[{"i", ",", "2"}], "]"}], "]"}]}]}]}], "}"}], "]"}], 
          ",", 
          RowBox[{"{", 
           RowBox[{"i", ",", "1", ",", 
            RowBox[{"Length", "[", "elistS2b", "]"}]}], "}"}]}], "]"}]}], 
       "}"}], "]"}]}], "\[IndentingNewLine]", 
    RowBox[{"(*", " ", 
     RowBox[{"FrameLabel", "\[Rule]", 
      RowBox[{"{", 
       RowBox[{
       "\"\<code length, \
\!\(\*StyleBox[\\\"l\\\",FontSlant->\\\"Italic\\\"]\)\>\"", 
        StyleBox[",",
         FontSlant->"Italic"], 
        "\"\<number of matches, \
\!\(\*StyleBox[\\\"k\\\",FontSlant->\\\"Italic\\\"]\)\>\""}], "}"}]}], "*)"}],
     "]"}]}], "\[IndentingNewLine]", "\[IndentingNewLine]", 
  RowBox[{"(*", " ", 
   RowBox[{
    RowBox[{"(", "B", ")"}], " ", "length", " ", "dynamics"}], " ", "*)"}], 
  " "}], "\[IndentingNewLine]", 
 RowBox[{"figS4b", " ", "=", " ", 
  RowBox[{"Show", "[", "\[IndentingNewLine]", 
   RowBox[{
    RowBox[{"MatrixPlot", "[", 
     RowBox[{
      RowBox[{"Table", "[", 
       RowBox[{"0", ",", " ", 
        RowBox[{"{", 
         RowBox[{"k", ",", "1", ",", "35"}], "}"}], ",", " ", 
        RowBox[{"{", 
         RowBox[{"l", ",", "1", ",", "100"}], "}"}]}], "]"}], ",", 
      RowBox[{"AspectRatio", "\[Rule]", " ", "0.27"}], ",", 
      "\[IndentingNewLine]", 
      RowBox[{"FrameTicks", "\[Rule]", 
       RowBox[{"{", 
        RowBox[{
         RowBox[{"{", 
          RowBox[{
           RowBox[{"{", 
            RowBox[{"1", ",", "10", ",", "20", ",", "30"}], "}"}], ",", 
           RowBox[{"{", 
            RowBox[{"1", ",", "10", ",", "20", ",", "30"}], "}"}]}], "}"}], 
         ",", 
         RowBox[{"{", 
          RowBox[{
           RowBox[{"{", 
            RowBox[{
            "1", ",", "20", ",", "40", ",", "60", ",", "80", ",", "100"}], 
            "}"}], ",", " ", "None"}], "}"}]}], "}"}]}]}], "]"}], ",", " ", 
    "\[IndentingNewLine]", 
    RowBox[{"(*", " ", "Contours", " ", "*)"}], " ", "\[IndentingNewLine]", 
    RowBox[{"ContourPlot", "[", 
     RowBox[{
      RowBox[{"F", "[", 
       RowBox[{
        RowBox[{
         RowBox[{"(", 
          RowBox[{"35", "-", "k"}], ")"}], "/", "l"}], ",", "l", ",", "ll0", 
        ",", "ffb", ",", "ffc", ",", "0"}], "]"}], " ", ",", " ", 
      RowBox[{"{", 
       RowBox[{"l", ",", "1", ",", "100"}], "}"}], " ", ",", 
      RowBox[{"{", 
       RowBox[{"k", ",", "1", ",", "35"}], "}"}], ",", 
      RowBox[{"Contours", "\[Rule]", "20"}], ",", " ", 
      RowBox[{"ContourShading", " ", "\[Rule]", " ", "False"}], ",", " ", 
      RowBox[{"ContourStyle", "\[Rule]", " ", 
       RowBox[{"Lighter", "[", "Gray", "]"}]}]}], "]"}], ",", 
    "\[IndentingNewLine]", 
    RowBox[{"(*", " ", 
     RowBox[{
      RowBox[{"path", " ", "at", " ", "kappa"}], " ", "=", " ", "10"}], " ", 
     "*)"}], " ", "\[IndentingNewLine]", 
    RowBox[{"Graphics", "[", 
     RowBox[{"{", 
      RowBox[{
       RowBox[{"ColorData", "[", 
        RowBox[{"97", ",", "1"}], "]"}], ",", 
       RowBox[{"Line", "[", 
        RowBox[{"kltrajS", "[", "pathS2a", "]"}], "]"}]}], "}"}], "]"}], ",", 
    "\[IndentingNewLine]", 
    RowBox[{"Graphics", "[", 
     RowBox[{"{", 
      RowBox[{
       RowBox[{"ColorData", "[", 
        RowBox[{"97", ",", "3"}], "]"}], ",", 
       RowBox[{"PointSize", "[", "0.007", "]"}], ",", "\[IndentingNewLine]", 
       RowBox[{"Table", "[", 
        RowBox[{
         RowBox[{"Point", "[", 
          RowBox[{"{", 
           RowBox[{
            RowBox[{"adlistS2a", "[", 
             RowBox[{"[", 
              RowBox[{"i", ",", "2"}], "]"}], "]"}], ",", " ", 
            RowBox[{"34", " ", "-", " ", 
             RowBox[{
              RowBox[{"adlistS2a", "[", 
               RowBox[{"[", 
                RowBox[{"i", ",", "1"}], "]"}], "]"}], 
              RowBox[{"adlistS2a", "[", 
               RowBox[{"[", 
                RowBox[{"i", ",", "2"}], "]"}], "]"}]}]}]}], "}"}], "]"}], 
         ",", 
         RowBox[{"{", 
          RowBox[{"i", ",", "1", ",", 
           RowBox[{"Length", "[", "adlistS2a", "]"}]}], "}"}]}], "]"}]}], 
      "}"}], "]"}], ",", "\[IndentingNewLine]", 
    RowBox[{"Graphics", "[", 
     RowBox[{"{", 
      RowBox[{
       RowBox[{"Darker", "[", 
        RowBox[{"ColorData", "[", 
         RowBox[{"97", ",", "4"}], "]"}], "]"}], ",", 
       RowBox[{"PointSize", "[", "0.007", "]"}], ",", "\[IndentingNewLine]", 
       RowBox[{"Table", "[", 
        RowBox[{
         RowBox[{"Point", "[", 
          RowBox[{"{", 
           RowBox[{
            RowBox[{"neglistS2a", "[", 
             RowBox[{"[", 
              RowBox[{"i", ",", "2"}], "]"}], "]"}], ",", " ", 
            RowBox[{"34", " ", "-", " ", 
             RowBox[{
              RowBox[{"neglistS2a", "[", 
               RowBox[{"[", 
                RowBox[{"i", ",", "1"}], "]"}], "]"}], 
              RowBox[{"neglistS2a", "[", 
               RowBox[{"[", 
                RowBox[{"i", ",", "2"}], "]"}], "]"}]}]}]}], "}"}], "]"}], 
         ",", 
         RowBox[{"{", 
          RowBox[{"i", ",", "1", ",", 
           RowBox[{"Length", "[", "neglistS2a", "]"}]}], "}"}]}], "]"}]}], 
      "}"}], "]"}], ",", "\[IndentingNewLine]", 
    RowBox[{"(*", " ", 
     RowBox[{
      RowBox[{"path", " ", "at", " ", "kappa"}], " ", "=", " ", "45"}], " ", 
     "*)"}], " ", "\[IndentingNewLine]", 
    RowBox[{"Graphics", "[", 
     RowBox[{"{", 
      RowBox[{
       RowBox[{"ColorData", "[", 
        RowBox[{"97", ",", "1"}], "]"}], ",", 
       RowBox[{"Line", "[", 
        RowBox[{"kltrajS", "[", "pathS2b", "]"}], "]"}]}], "}"}], "]"}], ",", 
    " ", "\[IndentingNewLine]", 
    RowBox[{"Graphics", "[", 
     RowBox[{"{", 
      RowBox[{
       RowBox[{"ColorData", "[", 
        RowBox[{"97", ",", "3"}], "]"}], ",", 
       RowBox[{"PointSize", "[", "0.007", "]"}], ",", "\[IndentingNewLine]", 
       RowBox[{"Table", "[", 
        RowBox[{
         RowBox[{"Point", "[", 
          RowBox[{"{", 
           RowBox[{
            RowBox[{"adlistS2b", "[", 
             RowBox[{"[", 
              RowBox[{"i", ",", "2"}], "]"}], "]"}], ",", " ", 
            RowBox[{"34", " ", "-", " ", 
             RowBox[{
              RowBox[{"adlistS2b", "[", 
               RowBox[{"[", 
                RowBox[{"i", ",", "1"}], "]"}], "]"}], 
              RowBox[{"adlistS2b", "[", 
               RowBox[{"[", 
                RowBox[{"i", ",", "2"}], "]"}], "]"}]}]}]}], "}"}], "]"}], 
         ",", 
         RowBox[{"{", 
          RowBox[{"i", ",", "1", ",", 
           RowBox[{"Length", "[", "adlistS2b", "]"}]}], "}"}]}], "]"}]}], 
      "}"}], "]"}], ",", "\[IndentingNewLine]", 
    RowBox[{"Graphics", "[", 
     RowBox[{"{", 
      RowBox[{
       RowBox[{"Darker", "[", 
        RowBox[{"ColorData", "[", 
         RowBox[{"97", ",", "4"}], "]"}], "]"}], ",", 
       RowBox[{"PointSize", "[", "0.007", "]"}], ",", "\[IndentingNewLine]", 
       RowBox[{"Table", "[", 
        RowBox[{
         RowBox[{"Point", "[", 
          RowBox[{"{", 
           RowBox[{
            RowBox[{"neglistS2b", "[", 
             RowBox[{"[", 
              RowBox[{"i", ",", "2"}], "]"}], "]"}], ",", " ", 
            RowBox[{"34", " ", "-", " ", 
             RowBox[{
              RowBox[{"neglistS2b", "[", 
               RowBox[{"[", 
                RowBox[{"i", ",", "1"}], "]"}], "]"}], " ", 
              RowBox[{"neglistS2b", "[", 
               RowBox[{"[", 
                RowBox[{"i", ",", "2"}], "]"}], "]"}]}]}]}], "}"}], "]"}], 
         ",", 
         RowBox[{"{", 
          RowBox[{"i", ",", "1", ",", 
           RowBox[{"Length", "[", "neglistS2b", "]"}]}], "}"}]}], "]"}]}], 
      "}"}], "]"}]}], "\[IndentingNewLine]", 
   RowBox[{"(*", " ", 
    RowBox[{"FrameLabel", "\[Rule]", 
     RowBox[{"{", 
      RowBox[{
      "\"\<code length, \!\(\*StyleBox[\\\"l\\\",FontSlant->\\\"Italic\\\"]\)\
\>\"", 
       StyleBox[",",
        FontSlant->"Italic"], 
       "\"\<number of matches, \!\(\*StyleBox[\\\"k\\\",FontSlant->\\\"Italic\
\\\"]\)\>\""}], "}"}]}], "*)"}], "]"}]}], "\[IndentingNewLine]"}], "Input",
 CellChangeTimes->{{3.8280925909806843`*^9, 3.828092591045108*^9}, {
   3.8319165645105124`*^9, 3.831916564523513*^9}, {3.839304119467678*^9, 
   3.83930416621521*^9}, {3.839990351053604*^9, 3.839990351329969*^9}, {
   3.839993605877638*^9, 3.839993637645447*^9}, {3.8399936884584217`*^9, 
   3.839993735747466*^9}, {3.8401708554465303`*^9, 3.840170947271356*^9}, 
   3.8401709971704082`*^9, {3.8401710300996923`*^9, 3.840171035773054*^9}, {
   3.8401710698961782`*^9, 3.8401711012888393`*^9}, {3.840171193381613*^9, 
   3.840171222072939*^9}, {3.844518112609838*^9, 3.844518142366214*^9}},
 CellLabel->
  "In[213]:=",ExpressionUUID->"6288385b-2e4f-4f73-96d3-acb4a1368ad4"],

Cell[BoxData[
 GraphicsBox[{
   RasterBox[SparseArray[
    Automatic, {35, 100}, 1., {
     1, {{0, 0, 0, 0, 0, 0, 0, 0, 0, 0, 0, 0, 0, 0, 0, 0, 0, 0, 0, 0, 0, 0, 0,
        0, 0, 0, 0, 0, 0, 0, 0, 0, 0, 0, 0, 0}, {}}, {}}], {{0, 0}, {100, 
    35}}, {0, 1}], {GraphicsComplexBox[CompressedData["
1:eJx0nQd8l0Xy/wERhYjGUAMRE9JIaOkkhCQbkBIQIYFQBUE9TuwNBfFQlPMs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```
