## Supplementary material for "Adaptive ratchets and the evolution of molecular complexity": adaptive_ratchets.nb (part 3 of 4)

```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     
     "], {{{}, {}, {}, {}, {}, {}, {}, {}, {}, {}, {}, {}, {}, {}, {}, {}, \
{}, {}, {}, {}, {}}, {{}, 
       TagBox[
        TooltipBox[
         {RGBColor[
          0.6666666666666666, 0.6666666666666666, 0.6666666666666666], 
          Opacity[0.5], CapForm["Butt"], LineBox[CompressedData["
1:eJwV0rlPVGEUxuFDYaOoILiA4yjMSGIwYNBGbVQgsXBfOk3ACAkuzIAaUUcC
0QgEEhoo3BgtTGxcE0FthIbECCXaaOJ/4RILn1v88p7vnPecb7m35lzuRHdJ
RLzB84qIoWzExNqIe3SSDtOW9RG3NkTsrotoroxIb5Kje6wL8q3iX5mIn/xF
/u/iHzig79vWiGs8S/Qq/UrL9K3GP31jmyNGsbfWPBzUV662BifFlbQCj/T+
1vuQ/qHv9P6l0/S0PU8hqzYuN0AHUW//ndbbaVtNRM68PBbUCmYu0hS9TD/z
XaLLzJv3Dg+SvXAfDfIl7hyYU7/pvMXkLuJtckt0yrrMPhn+cpql59dF9KQj
enEFjfJ3+e6gVl8GT8V9zvCEziTvIZ5K3oQW6WMcdvZDaEhm8pS66wrsxz68
kGvja8eEfSbRKbeLv4Ou4lmJsziDD3IzvO8xjaNmH0Ejf7faRp5qtCbfHi/l
bm8RO1M/LeAC/5B1Xi3Fk6PN1l3yb5P7mtuLj/KzdA6fcFz9GHbYq0/tYlXE
iLunU54Xr+Q6+DqxYM4ibsj16GnyfvnkO+KL/Gvv+8xZltPB6ojr/r///vBl
LA==
           "]]},
         "368"],
        Annotation[#, 368, "Tooltip"]& ], 
       TagBox[
        TooltipBox[
         {RGBColor[
          0.6666666666666666, 0.6666666666666666, 0.6666666666666666], 
          Opacity[0.5], CapForm["Butt"], LineBox[CompressedData["
1:eJwV0jlI13EcxvGPWg0dQ3mV5q0pQVCUSWpqBw61qZnhUQplkSlCZoupuUQH
tpWBeUxFS2NCGtFSUza1BEW1dEhGx1JEr//w5vl+P5/n+V6/X0FXX0NvUkS8
w5+0iNrMiFNbIuroP/PX6RHl5rnG+9TWoNN8Lc3MiEjNjUhDOkYLIkZQxdte
EvGIp43O0Q56j/bIFm6MuG/cqNaEFYURKXghV5YTcaI44jg6MMk7nBfxXC9Z
LwXlalNyu+g0ncUM6u09nxpxjqcHg3IXsCC7YK1K531M99B5us4Z8uQKkI9q
9Rr3qEUdtur/LfIueMJfpd9Mj2LcumXeps+4lE651yH7F8okqyXhJRpl9tIa
tMi08h1RS8+PaLBHI7bJdMl2YpGvSb+Xt8X4Fq2w/oDxbjotf5ivSKZ7k2+F
Ync9KbOY7ex8rTJtfN1q9fY5b48BbJc5w38aHzfL6r+SOSbTJ9Msc9AeM8YH
EnvRYpk7shM4a60hmXa+Lr39ciXebQPPA7Wv5qP6S/Qy7eF/4+2/mI+Yf6LD
9DPNlrnr3JOYs9aw2iUMJdT8mdzvxPfn/0F/4SfeZ0Vk2DMTWd4hFzl4y5+m
lo71SE2cK6Hu+cE/MeEb3sa0NVZac4auoiPOOIphfNdfxg5rXfU/XsMV3MB1
LDlzlX41Ppj3+/8qjZ+izJuWotJ9Zvke2neM3uRbpuP0Gx10pp3WX+09x9zl
onfu9w0qZP8DShZ9KQ==
           "]]},
         "345"],
        Annotation[#, 345, "Tooltip"]& ], 
       TagBox[
        TooltipBox[
         {RGBColor[
          0.6666666666666666, 0.6666666666666666, 0.6666666666666666], 
          Opacity[0.5], CapForm["Butt"], LineBox[CompressedData["
1:eJwV0klsjlEUxvFjYUhK0fHrYGhrqClSET6hNUXCVojqplobSqrtSo2JEEQi
WCAxREwJiaFVidRCDe3KPJPYqJpDYkkXfu/in+eec8903/OW1G9a3jggIvpx
OTvi5PiIS3RnWcQOpNmzsSQ/oo7eprW0k66hqVTE99KICxMiCvPouIgi2jcm
oicn4jy7gH2Wpug5mp/UGiUftRicGzFVrWmYghL3y0oiluKa+InyVqg313kl
rdZrMt8f59LREWUol1Mjfob8Ckxyf118OW1LervfpFcjDsrL03OFOpud75jz
npgqsV20kt6lmXLmqXlR3EK+Hr5FdMjYiIdyutkL2PfpfPogeaucLXq04pDa
LXzNaEIru0veS+dXeIYXeI5SM1fqVYVC9YtRhCfi37l/j9d4izdYXBTx2J4O
6DPdDraqvQ3bMdTeMnBP7mGzH8Eh5KuXhy/uPmOK+zV2V4darEU9PnhD2v0c
vGE3qT/b+RYGFUQMxEx9T4q7UmxPZs8U185e5dxG2/T7Lv4HqvlW45vzLP6v
yb/le52wt+HeMiLZq/ccZx/DUWxz32DWGr37fZPTav6lp+g/2kub9cySOxJ7
xH3V4yN/j5ke6dNNs8XsVWcfOtQdJbbFu+v1a6Y3+HoLqf8hS3w7LVK/ONmF
b7kA58RtZJ+lafkbnCv5C2gKZ8zaS/fo/Uq93fQje50eL9kv8BTt4q6ao1OP
33rmmHm/+XLpN/pL3meazf6UvI320THmuul7d2C9b9eQ7MY5jV3J/6bWQXGt
tB9T9Z6GYXpW0Ay6iz9D/7TdTeT76d/5DzWalc0=
           "]]},
         "322"],
        Annotation[#, 322, "Tooltip"]& ], 
       TagBox[
        TooltipBox[
         {RGBColor[
          0.6666666666666666, 0.6666666666666666, 0.6666666666666666], 
          Opacity[0.5], CapForm["Butt"], LineBox[CompressedData["
1:eJwV0klszmEQx/Gp5dS3KKWbrZTYDkJiLVJbwsGBqj1ES6USYklESywJN5xQ
IUi02lqqiTrYEmqNJWhCkagtVBDcHJD4vIdvf8/Mf57fzDx981aun7suJSK6
+XOuR0SP3IizdNfAiJ2YMChiPGZmRqymZSjBKpRiL74NiPiOr/0ovuFeRkR9
fsQZnEYdapHJv4n/YfeqcAgjsiJu0du4gWbcxHUe+wdHHMA+tPP9jJfmasUA
36vVjXX/FB1Ha+gYWksn0NPJ+ekDtQf1PoR74ol9IhrMcx4Pxbn852RHfHB+
4vyejlJz1N7nekdM4ZOwY6O42PkCbVTXZo63mOzbI7kC+ph+VtOOT9jBq4T3
SuTxLBdn0rX0al7ECvWX6XJ6hQ4347S+EVNRiET/iFRM0mch/0Uokp8lLjBD
kd1mO8+jpXrs5pvNPws52G7+s74t9naLkOv7KnXFyXr95tOO3qHEuZhvtl5Z
+NEz4plcCyrl15rvqfNI9yvEW7EF5b3Mor5W/V+9uibfMCditF4fxW3uvTZz
F/mXNI2+oq32PGK+Kiwzf7P86OT7qM9yP01NJm1Nnr3jNbt2oalmSMN1cYL+
1neBPm/1a8Mb3Oe1kecmbEBftX2QZtfnfn/p9r+j5oJ7DdioZ7p+3dENS/S5
KLeY/nD/J/bY8bhdd9MTdC/9o3e6+8fEK+xzlM7nXYSe7izVY4p5ltAMcZXa
qeJCFCBd/p1+5eqb+F3CC2+a7/9RadYM9RW0Re4J6n2vwwL1J327qv8v7zOD
V426r3LVdLz70+W+8G7HJXOV6b8Gpbirb473OK5+M48Us2/j0+w80pv+c+5k
/4SenekouQSPYbSDeAhNoUNpYfL3pf4/3cyi3Q==
           "]]},
         "299"],
        Annotation[#, 299, "Tooltip"]& ], 
       TagBox[
        TooltipBox[
         {RGBColor[
          0.6666666666666666, 0.6666666666666666, 0.6666666666666666], 
          Opacity[0.5], CapForm["Butt"], LineBox[CompressedData["
1:eJwV0ttPz3Ecx/G3GRdMNXRyShGlEbbMmsLaZMxapZOcbd3Joc2aujBD/gCb
uXBqk8PKmWttLkwTMcxpJuZwJ3SBHB6/i+den8/7+3ofPu/fL3v7rqrmURHx
E/8mR9ya5pAa0ZIZMTw9YmpOxDSkzYhYMSti6ZyIEr6VzsvoVr79GRHJvElI
wWY1qrMiqlCJTN+38S3nb8iOKKU/5Nc7Z6j7heczXul7XuwC5ol30XMY0X++
GvliechFQVrEdzkn5AzPjPjmnu0+C7ORnx7RKHcTNmLI92Vm+0rXm+/41Ig9
7rtRb5Ze9Rc5b5B30azj9bxA70yJeOz8BCV4hqfo43tEB/AAD9GPHnXvTYqY
S/PRrlcbPppzgjmTMA7v9RxEnl3UyKtFNV6qW0ebcyOW+L7LXH3OzfQ+vSx2
Be1mbUO5Hk1y1tI1qLebOtSg1luz9Gr0jgq6071dfMzsiLGo4G/Qv1VsH1bz
lKOSv8PMRzHg/YdpPz3FO+h8khbJX2zPr836KjGv2o3m2ogGZPifpOMQf7m3
t/JnqtHt3CA2wv/CfakaxagzyxKeevrbtxJv+0VreT+JdbqfxQ6179pFkfMe
716oRrL+hfQDSnHIG1bSP3oV0180RZ0t6iTTJEz0hjd+p2PqnVErnaYl9qrm
O/UG8RYpeh209xb+q+reMNNtu7pJr7t30h6amtiVeD+uiV0Sq7XHs+Idag6Z
4wg97Z6b2Ik3r0JZ4j/r/5mD53IP8DWZY5+Z8/ha6F+xMHsb7XVfwFuItXLX
4bzZ9vreRYvtcI3YaL0KePrM0i2vLPF7yv0Po3SQrA==
           "]]},
         "276"],
        Annotation[#, 276, "Tooltip"]& ], 
       TagBox[
        TooltipBox[
         {RGBColor[
          0.6666666666666666, 0.6666666666666666, 0.6666666666666666], 
          Opacity[0.5], CapForm["Butt"], LineBox[CompressedData["
1:eJwV0l1oz3EUx/GjlIY77MnsyWzLNiIzu1BabCbbas2sXajNQ2TIGkualRVu
lFspsxax2WSaiNwQxRJ5aIuUGHYh4saWzGsX7z7f7/md8znnfP//rOZDtQdn
RcR3DC6IKFsSMUBr6FBaRG9SxOGUiMu0jbYsjWilGQsjkrIjkrEIqUjBfXnN
yyKWyduVHPFIbCfNcT+JEb7PUI0KuaeyIj4sUrsY6TyRlhjxIyOiQZ+V6h/L
KxD/o34Sz82V556LHJSLbUKN/H5+15Gtvo9eQw/vC+bNFTvvPJkZUaTHNj6F
tF7tdtQhMdc+OOpbsrnuOPfxvej82izz7bKcTxFW4I28fJqHId7zfJ8S28h3
0P2Jt8yn/8THeYzxStB/lD5NFaN1fL/SMXt+osXm+EjfqXupfiPt8F7ltJP3
CfzklcknC+l4nyMfhfasct+v/xbaQqvpL/lv1e9zr6J76auZeeWf069WvwP6
vzBTy8zvoseY78X2WoNV+KNmjvecjT73RnWb+R7Tt5y203tiD1DpPzAg1sBn
lGep/Et61fPspiVyS8Tm8kpAF+8mdc3YgYfeK8Xbn1Vfz2eCx2oMO4/T9eiy
1wb6V6yUNvFeRwvUjHu3bm9WYK/j9mkU/+CdG+hv7EGbOW7wGPYfukVvoscc
/fQ6rmDKnJNIlPuZ5wDPbP5nePbSu/JzzR/uWXTaPcXuHfJH+Xbqs9s+R8yY
J7+VTou14zavb2omsNVbfKHjqJB3VX2NWCXWihXjG78hdSN6lMk5zes/PUKO
TQ==
           "]]},
         "253"],
        Annotation[#, 253, "Tooltip"]& ], 
       TagBox[
        TooltipBox[
         {RGBColor[
          0.6666666666666666, 0.6666666666666666, 0.6666666666666666], 
          Opacity[0.5], CapForm["Butt"], LineBox[CompressedData["
1:eJwV0ltoznEYwPFHyWHuHLYZw2yjnZySXRA1zKyRlJxueJdSMjmkJZtyoaSU
EpJd2NRyQ2o23gwlhy1lzaa8tZqFubCtoTTnj4tv3/f3/J/n+T3PrzcncWhr
zbiIGMDbzIiLOREp7kJFdsQb3si93DI74kZGRE1uRKfzAe7gg5zwrXN+xCTn
dE7jl9wu/wV34CmeY9mCiGd8elbE3WkRC50XYJN7PqjrmxFxZmbEL+c/GJ4b
MYTc6RFF6opRgEUowRN3bDBDvdoyruP3+Wr1rlafQIO7dsurNeeS9Ijf8yIa
xfL1vcJfxX6IFc+JuOXubfrMNEeTbxncZr4k7uOIfo+802MUq2/nB2iVe82M
t7lA/A7/dN8Y1ur/11y/UShepGfKPY38kXvlL/a7X+47DIgtN0M/p+R32WU9
T3YekfeDs807xt1Z3h1VzlP4m+/jeZR71VShB91IM98rvS7ofd4ePeZ+jcPm
m8RjfMobfOcJzrvll9m52Xyr+SY34USeefQ/zkm92lHpzY9545S7j/J5e4y4
87oeK9WswDQ9p6LBHaXy9qjboc+ovG3/30LsE5aixXkN7+Jq33fyIj1XiT00
X4ndC3FJ7DJ2ivf5P2znL9iHNvfs5yb5CW72Rnu5Uv6wd8jhVt8a+R7nmS0f
85Bln0ycNH+dmnok5TzzDrV+P+fj/Nk7XrXHMA8hiXP2r9BzUJ9y3mL3zajA
RN9KxQfNdkf9Ot/P2u0zl9vnHzyclJU=
           "]]},
         "230"],
        Annotation[#, 230, "Tooltip"]& ], 
       TagBox[
        TooltipBox[
         {RGBColor[
          0.6666666666666666, 0.6666666666666666, 0.6666666666666666], 
          Opacity[0.5], CapForm["Butt"], LineBox[CompressedData["
1:eJwV0l1oz3EUx/Ezy9NIydiMPWErsweThFFbbdPQlJRiJWu13CAPyQ0KG4pk
LbWWCwrLQytJy7CbFVOWzKbQbibl36JYlE1e/4tP7+8553c+33O+/fIbD+08
mBIRH6k+I6I9P2IHbiqIaHN+kxvxlo4tx8yI3MKILdkRI861uEJcg4+WRtTp
a9UzqFYlV0lb5V4vi5gtl8Unm3JowPeZmEGtSyJmqv+Wy1kUcVZcwHe7/jH5
Twsjzi+OmBKfw56siGtYxLcd+91xFavNeAX79PctiOjAJj2deJL3CSrj/zcv
YpL+0Fx7zqHa9Ih7ektzIh7gGt+dNsMd5zN4G58mY3d00SDfo9To7lV22I/P
7f7YXavFZdTtPMEnRb6a7yiPYrv0yhfhsPgCrxE+t8RDekpx1Jwl2CYe880R
Hmn4Wd8srMON6pPOXfjOe8ykbfZJw59yqVjvu2n4Cz94j8vuSddzmF+e/Ckz
Ndh7uvn2YKX9qmgz3XX3Teo1Xw/NUx/mkeB1PPneZmzhk6H3H87HKbzBM925
E9e5Y5/e3eb5oW8XfpUrpi9myTVLNpXzalArwRc8KtSfYbHaSmqXb1LfK9+L
zThBB5wz1JqxKbl/8h+kcXPmYYXeJ3wuqeWa6SKmmuM6diS91Abs+p6GaYj6
qVDvS3xFLZQwa5b9E3zLxd/FPZTg+S35v/NZjxsoYe8Z3metc6ueh+657z/t
Ts4sP867xlz/ARz3hdg=
           "]]},
         "207"],
        Annotation[#, 207, "Tooltip"]& ], 
       TagBox[
        TooltipBox[
         {RGBColor[
          0.6666666666666666, 0.6666666666666666, 0.6666666666666666], 
          Opacity[0.5], CapForm["Butt"], LineBox[CompressedData["
1:eJwV0ktIlWEQxvHRoqiNgZe0vOSlKDI1JKIyWhjoJoigNi2ypMsqNxaE2CLS
TqmJFkK5KQoRsiIQCcwkc1fJAckQpAuBlEszK1rU7ywe/jPzzvu8Mx9f8amm
I+fTImKafmRG3C+JqMuLWFof8XRDxCP5Y2zPiqgujkjgQmHEA7WpnIhavc8L
Iiq3RFTRIo/mjRFt4l49b/EWvsFR/XfEfZSuZyV1iluyI8ryI/byOoQ1mNTb
6OyMsxy1c7gkH8Mq59+9eVTeKN/t/DQ2yGfNdhDL1Y6nejFffyHNu5Nl/u3O
b2yKqMCEd3bhPfeq8azzjM0R61Kybw5lU5u+bl49tGDub/TZrl+KIoboCQ3Q
MB2w6zOcpUKerbyLsIlHpjk6zfHB3Z88OtRWOfsjrjHvYdyPa9QG8a/+PViv
vlo8h58ozXkb3yvU653mMrvquy1+z38GZ/Baqdy9bc5G3Rujj/Kt9p9LfW/7
/hMvmaOe1zKusG8dvsIJusgnSeX2emnudHcG+A7SQ7qs3ko73RniuYNPFb0W
T5hzGH95YwQr9CzmRvSbY5zXOHap1/Lpxkn/XdI3zkjtIu/HBL7gs1acq/+r
+/NUwGtZ729qV8+z81W8a76bmDD7dcpX78IOqvROll2yaYrHCXfrvVkrn5af
lF/S04CTdhpJ7SYvxRJqEV+gJM931Mtzn3+lD4/x6MFu+g9aWoLA
           "]]},
         "184"],
        Annotation[#, 184, "Tooltip"]& ], 
       TagBox[
        TooltipBox[
         {RGBColor[
          0.6666666666666666, 0.6666666666666666, 0.6666666666666666], 
          Opacity[0.5], CapForm["Butt"], LineBox[CompressedData["
1:eJwV0lFozmEUx/GDkGIrs2HD3nfDMu1dmTS5UDRku5C4lNoNWnGhRUsbomUb
WWtLUmMsLS3NS1aKTCJtLVJIm11aWllqXOHzv/j1fZ5zzvN7zvk//3T9qYMn
50XEKD0ujGgqirhXEtFPd2mA7tPvlRFD+IgGqWVDRDPlqr/j3PS6iD4cK4jY
tTri6dqIzMaIRvlcsW655vyI8jUR53GR+A2xV9btyb1YKrfd2Tp870yn+Azf
BmyQHxDPyM/ZV+J3dxyyrpfbJldNR+2HUxFHsGVFxG6c4FGDIzxTzk3mReTJ
lYtdUVuBrXJbsVdtj1gfdmMX/RDfT7lpveEltaV8ps3wjddUccQDGqR+OqCf
LD7EEvWTVGv9Wf1y5/KpjcdC8T9ic7RT/h8ulctJejTbHFaLT4nvwEmM5H69
XaBOd5xer0+8qP4LtZd6I8rSYjMO4Uc+w85+wn3uncAyc31NvrWav9Zhtr08
52MNzsjtUbsAG/lu8pab6Z15K3g9F+/n/QKr1L3GSudG8KUes8k78X2Ct9X3
0uwqefyFtcn7yi0z17h3y8Eu+5vYirfwGZ8lSTz5LtghXuiOn3xn6bJ4sdlT
dNW6Te+1/tMi+zrssD/hrgL9V+l1Cx2zf+u/PY4Z+zfWZXiWUuZLU5P1B/lz
eIZ63D3Kc5wO87rO9xr9Bz1Pfmk=
           "]]},
         "161"],
        Annotation[#, 161, "Tooltip"]& ], 
       TagBox[
        TooltipBox[
         {RGBColor[
          0.6666666666666666, 0.6666666666666666, 0.6666666666666666], 
          Opacity[0.5], CapForm["Butt"], LineBox[CompressedData["
1:eJwV0l1oj2EYx/FrC02y8j425v9ny9bMW05pQpm9GEspHIiTHSAttfIuZCNL
q+HAoo3lgDG1Wu1gWbIWB46EcaLmZTbKy7SYz//g1/d+ftd9/e7rfp4nse/Q
9oNpEfGcHs6KSE9GPMBdCyOq6UYi4hqVzY84khPRPCfi6JKIl7kRyzCfDmRF
FOFyKqBVtJLG5bRglZxtVJ8dUT4vYr+c5NyIH4sjRnEUR3BqXkTJ7IjsRREN
zpvmrKt6MrB7QcQZ3gs5H503RE/VZqhd55fq6cEyOb38b+o3MUe9i9+Cfdgn
J2HdppaLvbxi6yIqzHcnqnVGOn+TrGHcLPsLDugdXBrxjgrNvIKKqdS+fv0D
1E1JXhd2uPsU9+n3Hh5b19Mr2afprMxTtEf9r+wL1hNYK2sMq2T8xPf2DtL0
1Pugf3LXmfs3ZpqnVV8+lvMmea+l+CY1Z+qedN/zI9+qEluxAj9gB01Y58lM
0ld5I7RVT6bvvQU/U5M52sx0yzl3sdnzRbyCjdRAl+kS1ej/5K5r5fXac1j/
a31vaYP1CXfdjV327sUn9uzENebegVnqQ/p73He1jHv8dqoxZ436sJxGrOAd
41ViHZ7nfdezXk+GGSbTSX6B+nFsSt3JWRvVS1LflX+OP9O+NrVn1h3++3H/
5oQz0rybUXs6eb947fgHb+MY3sE6vZ16/wPdf4FU
           "]]},
         "138"],
        Annotation[#, 138, "Tooltip"]& ], 
       TagBox[
        TooltipBox[
         {RGBColor[
          0.6666666666666666, 0.6666666666666666, 0.6666666666666666], 
          Opacity[0.5], CapForm["Butt"], LineBox[CompressedData["
1:eJwV0l1oTwEYx/FnKBKahpm9/m27kNTm5UYstwulubCsKEpp7J8kNy4Iy9TM
3LDWStmoXVjKS7NhtdYiSvtfUJurFRIb27Ji/vmci1/f87w/zzkndSxd15QT
Ee9ofH1Ef1HEJ3yQH9FQHFFPB6kjFXGb9hZEnJGTKY04hyfkpnFzecRpHKD+
vIiWwojSdRHH2SmcKYuYpSlaXhmxjPaskaffnF7XsULeZbyp9hKG+DO9vpkx
yjdCuWsj7ojVlkQM4jBfMd8HcwrxEd+YfX+rucse3hBRht3ySnBI/AsuwSq+
HHyM2/imPffgFju+VXfYPps8N2AV1uIbufXYj4ewnH/C/pnkZu+g3eyL1MnX
QR+pQc4RtzTbOWvGWXXzeIB/DleIjalfSO5jt4nnmp8WX4k96u5Rped99lvs
1lqcYBfRpHkF6vKpS6xObNLc0KcPs+wKsRR9N+Moe7+6p1gg/768H+wBM17Q
bPLtKrwves7uFm/ku2Gfk/jVrtv1GuJPqxuX04Tz9FfNQlIn9xW9pBF5u8yp
oR20k7Yme8rPd/tn/QbdUK1nq//uFH/nRrOwRbwVp81ow4xe1/C9vldxRt1P
qlG71G678Xzy/7itS3yVul5sZv8y8wquFn+d/BP8o/jQrD7Kyl3kfd0yc0pu
O1a75R//H3v1yskz/4m6C3q0qf0P9POC8w==
           "]]},
         "115"],
        Annotation[#, 115, "Tooltip"]& ], 
       TagBox[
        TooltipBox[
         {RGBColor[
          0.6666666666666666, 0.6666666666666666, 0.6666666666666666], 
          Opacity[0.5], CapForm["Butt"], LineBox[CompressedData["
1:eJwV0l1ozmEYx/FrRkrKZsxsxt5IqNUIJeVMrbQ202wtGzlwoEdhSykUZWmN
bQc0j83B8pIToc2MZ5R5OxEHI+1ITpSNhoUpPs/Bt999Xy+/+7rv/79436Ga
REZEjGPW4ojcgojZdGBZxH2M50VcWxLRUBhRh5o09sniiMqlEUfV1NkvFM9B
wn5NacRB+iDtkRPRxnOCT1FuRJ+eiaKIXprKj7hTFnEP0ysi/uA3Vqm7oaeU
nqen1P7jM4DPfKrEe8R2LI+4SKsWRQzRypKIYfreuWPId4/b9m/M9VPfqPN+
0M1pb7kXcpk8vtMKsXKE9V1aIT9p3U/XmncdGtU2oRkpNQ20HrXW9WZaqWZa
fbfzLuAketznEt6hUf6Yura0h3UTWuzr6G7sxC7UooHnB/e9zGPGust92tUu
MFNHWt0loW4+PeD+pbTVvox2yhfSDD0FNEv+E588vblIileb86OZVsvPMU81
bRbb76w9dLt9f7rHtxy0z9PzReyh2lZ+U+paaJFvNyTW5exOzHX2RmesR7me
hN4ZfYcxYv1IzS/rl+qGrF/Rx/Qp3ar+Od1An9Et9IhzRsyRwjAm/XcTaPfP
9fneV9GDK0hinvoxfufMNmmuDme95XWWvhY/QwvkvnrbUX7bzJkt35t+J/VJ
ukn+Ok3xu0mnzPENp82fxb9P7IneEm+z1/8U3rHYugi31HXrzxT7y2+QxwCy
02t9J/QfRwev/wROhwU=
           "]]},
         "92"],
        Annotation[#, 92, "Tooltip"]& ], 
       TagBox[
        TooltipBox[
         {RGBColor[
          0.6666666666666666, 0.6666666666666666, 0.6666666666666666], 
          Opacity[0.5], CapForm["Butt"], LineBox[CompressedData["
1:eJwV0ltMyGEYx/GnuohZhELllIq502bRDXNj2jBympku2lxZEaO60MKlU2Qu
qjnMVnFjY3LMYSgXxpxmzsYVa9VUZk7z+V/89n3f532e3/s87/+fX7mtvDol
IgZpWU5EY15EU3bEHuzKjZgwPaI0S7wo4s/kiMuzIv7iVWzGgoKIyikR96ZF
DNEw9YpNU/MAe+ia3NO8/snvxG77diyR04oLMfiPc9eHmRHvKXMSr/yIEbrP
syfxnhhRp69nzl87f4pv8Dm+wDf4Dgf5vMVX9qPln3TfGPzu/oyEzoeoY2pE
H//D4sP2R3DAPkNtl9qH+FG8qND8eiyVvxc/i32im3Ju0C3vVWOOO/gLq7Da
Pdtwl/1ouXv00EBXrW/RbWrhl2Guzd6vX14F5nivs2JL7Ter38InVR+r7NPV
rMR5epiDe/nNxUZ95/p2nepee6NxznPFg3+T2lHYjHV6radaGjBTP32Ut92+
hqrouLwdeAib1dXy/qWHFt5ttNF6vfPdzssTL/wils7rMx7S4wF6ybfeWYWc
8+ZomxGxBBt4HKFjNGJf6Hw2rVG7Sd1q3KD/fcnbeIuxVCE+HjNpv7qvZi1W
u0jufCxOvqlYqrxenCVWKvYNf3rTEuu73iWN7wXni73bRXxstutYlnwXXOn8
BK7C5byeJDEz/E7+b/V5fNqpg44mdzs7h0VJjvkW4AiW4CXv0e0NbtMZPll6
OSi3j1e32frxvPu3W5/yz62zHm+29bhTrExNq/gKXC32SGwtbsUf8urFr1in
8c3mm4L/Ae4emYU=
           "]]},
         "69"],
        Annotation[#, 69, "Tooltip"]& ], 
       TagBox[
        TooltipBox[
         {RGBColor[
          0.6666666666666666, 0.6666666666666666, 0.6666666666666666], 
          Opacity[0.5], CapForm["Butt"], LineBox[CompressedData["
1:eJwV01toz3EYx/FnI/uLIsxpG+ZUmhvnpMREMiK7QcbsgpLDhVmSzGEubOMC
Qwq7GbFCcYVic45RmmK09XfIbDcO2YbE63/x3uf7fL/P9/M8z+/7X27J9pXb
0iJioD9dgyPKsyKGDI0ozI7IpF/GRHSgHV1jI36ickLEXdqAG7iHRhwbFtGT
G/ELjTkRj/AYecMjbjkPepOm0dv0n/w7tJd4P890umR8xPWJETnWh+0ViNeL
i5GWysEHfbXpJ2N0RAJlev6h5gl+fcU1tEs8SF6zvFfoHhUxmdeRIRErzHaU
/rLXgzfOX+N+ZkSnswe0P89vzqrk7eRVTfPcL7X+af+5/CasG2FuMxxHq/0P
+Ig6Ptnj9G6OpLiY5oiv+B5bR6qNLepsVyehz1JxA78ddGqqpjk7zLGHbyct
p3vpSB5ZuMDnM2qsk94t05071ndxhs9iPml8l9M+6idw3v45fOd1AAexD4dQ
gXL+reZrw0Xel3AZm/SYYZ6T/NLpKdqXHqO7+fWxvso/qdZpe/3E18y2w1mN
+KKzS7iMv7xe8y9Tq17cYv0GPfJXy1+DylS/qXc3U1J+Ma2218y/yHm93Ffu
JPU2yN488Sc18+lQcW+5a83zTo2V7m8Ql2C/nAG+zypvUSReTSt4vEW1/Rba
7j3nuNNBO/l9o7PV/Eon6eMhnSZ+Qr847+YxQ/40PPMO+TRf7QWYj0VYiBd6
WUqXoQAvxVu98UP9NvEqSP2m6DLf6zfPRl7ZvN6rUU9n2B9Dp8ibihPWs+hM
TE/9jv3uu3FWfi2fwbRKTmfqf83c9erV2Q+5GeoncM43nKuHVc5qrdeavwh/
1d7ozgr7T2kh3Uy7neX6Brv4/LHeTVvUKaM78R/w+rB6
           "]]},
         "46"],
        Annotation[#, 46, "Tooltip"]& ], 
       TagBox[
        TooltipBox[
         {RGBColor[
          0.6666666666666666, 0.6666666666666666, 0.6666666666666666], 
          Opacity[0.5], CapForm["Butt"], LineBox[CompressedData["
1:eJwV0ltM1nUcx/GvC0yxC+WgYiJa4uaFN/rYJpOpW6sudLBcVwVumgmocGMQ
MN0QB2LZYcPTwE02c83IYOq6Q6dYWHiai0pgPTiU5rzT5RH19Vy8n8/3+/19
T7/f/1mwsfrDqkkRkfBzOisiOTvin5yIXbkRj/MinqKWPT87onxuxMK3Iipo
76yILTSPv5k+V9uNSvllOLMgYk1BxC+0Ex+xi3CUfUrtVHUv5R3Xu1d9jpk3
aSbtENvsrFtuD5bPU0N/QsGbEe/bJY8uE8+nXTiJUbXP7f8EffwC/nW9Oumw
3jfN7Z8TUayuBLfEJt6OGKI3nK2203X6Ll2jfq8dWpBgV4g3yftPr3fmR5TO
jFhKlyOBK/r+u9D7oZBfhJW4L/+q+msowgAKU7svitiNRkxxnz+83Vm77Mew
mc3IYmei3OxSO5XhYwzxq73lEnXZ5m4Xy6FJ8Sy6hT+D3tYjiUHvVu1sUKyK
trpHmR2+8QZfoxX17rPRvp94rxr1tegSz3KfSnPG1VTQH8ROYJ291mK9/DZn
Pe6ZQZNmdDvfJjedvzW1ox6nxD7XfwfSzEraaRSXxBvtNMJul9/Hv4gW8++L
17hnM3tTfsR7+nxKO/V4xO7S5xi7X/5n7vMa/yj/R9pOT9IOutj/oSf1f8L3
2KfvmHk76WG9j6ABh3AQe818QB/igvo+XMRU/VbZcTW2mzdhh2004RvuQRNy
3feeb7mEfc+sn5Hvneah1bw2PQ/gO9SZ8wUSqe+v/1/6/07/pgO0Uv/LdJDf
T/+kL8Tmyu/Qrx3n9f9W3ynsEvd8nRbTZ97kKf7HiLoh9Rt8qyQd42d4xxpv
UIsV6ifz05GG286H5U2yY+A3sV736ad9+BXn+Jdonfo2+7zBnpaqVTeKbHVj
9A6mi9fL+0DNQbkN7AP0S3f/Co/k5tv5oXd9gNPOit2zBMuQwGGxRm99iC7l
z9BzXO+7mGnf3Xo2Yb94lfMJea8A9NTISA==
           "]]},
         "23"],
        Annotation[#, 23, "Tooltip"]& ], 
       TagBox[
        TooltipBox[
         {RGBColor[
          0.6666666666666666, 0.6666666666666666, 0.6666666666666666], 
          Opacity[0.5], CapForm["Butt"], LineBox[CompressedData["
1:eJwV1G1olWUcx/G/WEGrN6Vbz3Nb29kKWgblFloKJRo+1M7qTamkTc8e3APm
muRWoK1gkjWn6DGCUpF6EZbZAy4rs3RnI3swqIiSqJmVs82KHJH2uV98z+/+
X9fv/3Bd980pXtaabpkQEa1+yq+L+PvaiPHJEU8URzyJLnTjKUwri7jrioj7
PZfRWpqid2J5KuIO2nJVRDPevzLirDqVav5D37HXzPM2PVUUMVIQkT8logBZ
+2m1PlH/MDaiSP6ztJhuR4fcLN3Hu5U+Jt5Gn8cB9GKMfxM9Q2fos4enU91d
dFO+c5RG9NEhPdPXR/Tz1tr7S82UOTeK28XP0enyJ/NNwuU4ad5ydSuQQkFy
D0kvuZfK/ZM+IM5Tt4e/V59BmrM3iCL+tP1RvkvEY7RWfDH/T+7jhPoT1R2m
s82cz19j/zRfHv8ftNpanfmq6G28PXqsc6YN9Kj19Z7z6H2oQZN4JX6VW6bG
73JO4TecxghuVWsqz804jx/0XyL3Hs976SE0OMda3k504XHcZL8Su3wv94p7
1Rk19xmMoV/P1fLacaLQ3fGut9Z2jW+J3iCuwFzMwevWMrz1GOZPWVtnLav+
bmzWYwv6cKN7yVkbwEz3t8P97URO3iA65K0yw361+nHE2gH6Hs5ZP49t/K84
64f2DuIj3JJ8v/aacVj8qv0s32Lf81qaFb9m/Q1M1He2ObrVzJi1wT01Yr75
FmCNWvOS75GvD5eZaR59Ws6akohn6ELxz3zt4mG6iq7Go6jk/0Xdk1iqdx0e
wbh33ePcG7DIXT6E7yZF/CunAY2ox0o04Ud1W2kbWjCG0aS/2erocjyI43wr
aIZ+7fxttNs3sxlbkDLvp3o97A5m0KV0Fp2JFvfRjCYssz7dnLvNWUWXiOus
Z1CPKv4B9S9wrhxtsDZEBzEiZ44Z5mKh9XPup8Y9fOusaXrk6oi7zZ2jH/Mf
QofZhryfUrnf86XoMfEE+f95N9X6F+pZLb4dpZ73JP9bdJEzltAVamTwsn4v
4QX5U83wIh3g2UmniXckfcxxoefPzHER/Zwew1f4Al/iKN7yLezDYvlv6jcr
WUvOq0899ntnZ+VPQREKUYJifCCnnFagDAfFjfLfde5OM4zL76LfOOtx72Wv
Wv8DxR3nTA==
           "]]},
         "0"],
        Annotation[#, 0, "Tooltip"]& ], 
       TagBox[
        TooltipBox[
         {RGBColor[
          0.6666666666666666, 0.6666666666666666, 0.6666666666666666], 
          Opacity[0.5], CapForm["Butt"], LineBox[CompressedData["
1:eJwV1FtM12UYwPHHDTB01oWKphwkElurNsum1labmJUHAjbFzMPUZeYJtBuh
CzVp2dLNwzKt5EK7sEQvMPCEihSVzk7mXS0PNFGxRSVorWmf9+Lr9z087/M+
z+vvT+GCqooVfSJiun9+HRoxaHhE1uCINfdH7ODiByLahkTk5UcUYAS+zY3o
LYroweKREa32X+cisUsKIsofjFjKRfL9Y21pXsThwoi54krETUCjeTNa5dpv
PVdMA580H+bciuKI39NZsWesL+Ox5uMxDqetjeEnMRpP4HH8iy8HRqyWr1Av
HXqolfM3vqOmu/gPzWpsQvGgiB/1WuW+c3xe3rNcKs8Z/kyP+3Bevp/QruaF
Yiap5zksdu41rJPzG/f9YFyeE5EptoxnyfEyxo2ImGe+xPu9KsciPCbPojTH
Qsy2P1pcmfjv7H+PZem9+SzuqGmmequtVeFZsc8k1HdKj20Y5e02q2srtmCj
tbWY71y2fjc7N0ets9FgbS7Pw1br21Id1q6IX8D9xG+xttJ+NV4xn4Vf1FKr
9p+5hkvdM0fvOfYGoxsf6uUv/hOnvEkr9qLEfCVfda7auSHmQ3HVndfQab1G
n1e4lh/ST4O33IcTapjv/7HS+TrjDH0/b/8l80vqvUfMRS41n2R9oBwNxhPU
+SnvV9Ntdx3gT7xbpvMviutIb+PsZX7BPNe5g+aNaHPPF9iAj+R4hz/mTrHT
xJ7QQymf5Ml8nKfyMZ7CLZzlnhI1nHNuIre7+2vsMv+K69N7pPq5yZm+3MzZ
3Mif403jg/ywfN2+73o5d2Gdft7yJrvtLzfuz4fFdcn3iPqv86H0u9ZTufe9
oPcp6Z24wvxd/RyxX5F+b2IftXeDC8RPttZifFrMJnfUyb+R91hfrY8D/JS4
bjVtkuOP9L3xUbyHHvPt/De/zzfT716+Xr6V3k2+aZiKfPuVeEPOGTxD/krc
5+57MQCdam5y39h0rzwt4nq5Q64a44t8GZeQp48ee/nG/dLfL87mp+W8Jk+G
+XXu8v7t4vqa30i/W+7iLN4mZx3n8Pr0rfLbnMFZWKWOTC6z9oEedmB7+vax
E+XW/wfv7Ndj
           "]]},
         RowBox[{"-", "23"}]],
        Annotation[#, -23, "Tooltip"]& ], 
       TagBox[
        TooltipBox[
         {RGBColor[
          0.6666666666666666, 0.6666666666666666, 0.6666666666666666], 
          Opacity[0.5], CapForm["Butt"], LineBox[CompressedData["
1:eJwV01dsz2EUxvGDGhHjwtYqtRJcWKkLSu1aCa0gdmJLzEjMG5EQRBCqtRMj
aKmqcU1ElJhtiooVgivbhQRVn9/Ft897znvO8573/f2bMW9l3oo6EdHdn/qt
Ija1i3jQIeJ0RsT0NhHp6RGnrE+ifWrE8JYRGXJp+N4x4hsad46o1ykiBQPl
56gd1D1irNq51mNoRVpEJTrx7ohy3jXif8hvG/GVxxcUq92hdye2Yyr/LJ6D
Md5elfpx9HcXZ8gtt78Mk7tG5KHceQt536YLaE63iC7mDnu1esqTutYRd+kd
zHDGdGRZT+OzyrpaX55Zcvm/dt5NuSdyuXLP6ET6lE6i3cy+0312oEB/pjec
on6zdY39LPsTxBVmTlHzmI4XD5JvzqPYOtusZ+l8c300xwjvOAr75UbSfFqp
74K7DNV3ng6jJXQwLabZ9BwdQotoDs+qFhGFyVzYYp4DfApRgGf8Rqi9ovYa
rmK4uIxexkVcQilq3WMovwp9w+gSMy3FQfFhHErejN9ftTX4k/TgH07yPI0N
ak7RWd7zpbnqiM+0TX547k4bmrEBXvFZxHsxFuKzb/YJveWb6G2Kdeqrea+l
z+ktudf26/FKQV00QH2cS94HG62LaA/175J34VmApd57Cd7rv2i/NHlf5Nor
oRPpBTqJznROe6SiWm6ceUt9szTxNu9bJveRTy/5D/SSuINvPM/Z6XS138Zm
Z62iJ+TWeMsS2t9eT/mtekYlv3193+WG8MnGMv+TZfZqnVOWvIGaZmiCG2r7
qOmN32qui/vimHv2o8eTb8vrDV0v/uEeP5GpdjavZv43Uu2lYaB5GqkdgPm8
M2mRurfuOFq8x7o/j700R/zTfgF+6bvnTrvc4T594S0K5feIH4p300d0Lz0o
v59WiPfRSppPD8kfpVXiI/QJPUYPy/8HT6W4vg==
           "]]},
         RowBox[{"-", "46"}]],
        Annotation[#, -46, "Tooltip"]& ], 
       TagBox[
        TooltipBox[
         {RGBColor[
          0.6666666666666666, 0.6666666666666666, 0.6666666666666666], 
          Opacity[0.5], CapForm["Butt"], LineBox[CompressedData["
1:eJwV0blPlEEYB+B3iUesPMADF6MrAgl/gLZoaCxsMDZ24pkYRZEOO9SoBIyF
rWes1FJYwErwYncRZSVh8UIXEypjYTwSE58pnszMb945vvlynV0dpzMR8SSp
jfi+KeLT+oi5xogK8zzcEfGAprqIvHaEYcYYpSDPbIuoIbhnzV0y8jF7XtDv
o1PtIUryFepWspwFc59pkRfMF5lkKtWmVr5G3VpW8yjdiWXyZ/a/pH+RI2oP
MyOvVVfHOhbNVWmVfzH/lQUWqVKW71a3hzaG1Q6xSl6y/zX9QY6pPcqcfLxB
XZP3YIh27zaiHSXU1qTv56C6atZZlNW0b4no3RDxzbhva8R92b5m72zPVnMV
7eaNEXtlef3Havb7H73OPc+JXMRx6vVPme923jnOsmRdj/aW9qT1Dfa+rd8h
u6P9Z122PmKnc3ZxRr+LCfu8cM95de+p8JEPtFh3wLq8O1xJ/15bcadm65bM
X3ZGTr6dRrL27ZYV0720Pe5R0r+a/ov+c+ufepdxJvjhffvT/5a/NH7FJD/l
A+n/ywvGRUr8kl+XT8unjF8zzW/5jXSG/I3xW2b4I78pn5WXjd8xy1/5f1r7
hbo=
           "]]},
         RowBox[{"-", "69"}]],
        Annotation[#, -69, "Tooltip"]& ], {}, {}}}], {}}, 
   {RGBColor[0.368417, 0.506779, 0.709798], 
    LineBox[NCache[{{20, 30}, {20, 31}, {20, 30}, {21, Rational[115, 4]}, {
       21, Rational[119, 4]}, {21, Rational[123, 4]}, {
       21, Rational[127, 4]}, {21, Rational[123, 4]}, {
       21, Rational[119, 4]}, {21, Rational[123, 4]}, {
       21, Rational[119, 4]}, {21, Rational[123, 4]}, {
       21, Rational[119, 4]}, {21, Rational[115, 4]}, {
       21, Rational[119, 4]}, {21, Rational[123, 4]}, {
       21, Rational[127, 4]}, {21, Rational[123, 4]}, {
       21, Rational[127, 4]}, {21, Rational[123, 4]}, {
       21, Rational[127, 4]}, {21, Rational[123, 4]}, {
       21, Rational[119, 4]}, {21, Rational[115, 4]}, {
       21, Rational[111, 4]}, {21, Rational[115, 4]}, {
       21, Rational[119, 4]}, {21, Rational[123, 4]}, {
       21, Rational[127, 4]}, {21, Rational[131, 4]}, {
       21, Rational[127, 4]}, {21, Rational[123, 4]}, {
       21, Rational[119, 4]}, {21, Rational[123, 4]}, {
       21, Rational[119, 4]}, {21, Rational[115, 4]}, {
       21, Rational[119, 4]}, {21, Rational[115, 4]}, {
       21, Rational[119, 4]}, {21, Rational[123, 4]}, {
       21, Rational[119, 4]}, {21, Rational[115, 4]}, {
       21, Rational[111, 4]}, {21, Rational[115, 4]}, {
       21, Rational[119, 4]}, {21, Rational[115, 4]}, {
       21, Rational[111, 4]}, {21, Rational[115, 4]}, {
       21, Rational[119, 4]}, {21, Rational[115, 4]}, {
       21, Rational[111, 4]}, {21, Rational[115, 4]}, {
       21, Rational[119, 4]}, {21, Rational[115, 4]}, {
       21, Rational[119, 4]}, {21, Rational[115, 4]}, {
       21, Rational[119, 4]}, {21, Rational[115, 4]}, {
       21, Rational[119, 4]}, {21, Rational[115, 4]}, {
       21, Rational[119, 4]}, {21, Rational[115, 4]}, {
       21, Rational[119, 4]}, {21, Rational[123, 4]}, {
       21, Rational[127, 4]}, {21, Rational[131, 4]}, {
       21, Rational[127, 4]}, {21, Rational[131, 4]}, {
       21, Rational[127, 4]}, {21, Rational[123, 4]}, {
       21, Rational[119, 4]}, {21, Rational[123, 4]}, {
       21, Rational[119, 4]}, {21, Rational[115, 4]}, {
       21, Rational[111, 4]}, {21, Rational[115, 4]}, {
       21, Rational[111, 4]}, {21, Rational[115, 4]}, {
       21, Rational[111, 4]}, {21, Rational[115, 4]}, {
       21, Rational[119, 4]}, {21, Rational[123, 4]}, {
       21, Rational[119, 4]}, {21, Rational[115, 4]}, {
       21, Rational[111, 4]}, {21, Rational[107, 4]}, {
       21, Rational[103, 4]}, {21, Rational[107, 4]}, {
       21, Rational[103, 4]}, {21, Rational[107, 4]}, {
       21, Rational[103, 4]}, {21, Rational[107, 4]}, {
       21, Rational[103, 4]}, {21, Rational[99, 4]}, {21, Rational[95, 4]}, {
       21, Rational[91, 4]}, {21, Rational[87, 4]}, {21, Rational[83, 4]}, {
       21, Rational[87, 4]}, {21, Rational[91, 4]}, {21, Rational[95, 4]}, {
       21, Rational[99, 4]}, {21, Rational[95, 4]}, {21, Rational[91, 4]}, {
       22, Rational[87, 4]}, {22, Rational[83, 4]}, {22, Rational[79, 4]}, {
       22, Rational[83, 4]}, {22, Rational[87, 4]}, {22, Rational[83, 4]}, {
       22, Rational[87, 4]}, {22, Rational[91, 4]}, {22, Rational[87, 4]}, {
       23, Rational[83, 4]}, {23, Rational[87, 4]}, {23, Rational[83, 4]}, {
       24, Rational[79, 4]}, {24, Rational[83, 4]}, {24, Rational[87, 4]}, {
       24, Rational[83, 4]}, {24, Rational[87, 4]}, {24, Rational[91, 4]}, {
       24, Rational[87, 4]}, {24, Rational[91, 4]}, {24, Rational[95, 4]}, {
       24, Rational[99, 4]}, {24, Rational[103, 4]}, {24, Rational[107, 4]}, {
       24, Rational[111, 4]}, {24, Rational[115, 4]}, {
       24, Rational[111, 4]}, {24, Rational[107, 4]}, {
       24, Rational[111, 4]}, {24, Rational[115, 4]}, {
       24, Rational[119, 4]}, {24, Rational[123, 4]}, {
       24, Rational[119, 4]}, {24, Rational[115, 4]}, {
       24, Rational[119, 4]}, {24, Rational[115, 4]}, {
       24, Rational[111, 4]}, {24, Rational[107, 4]}, {
       24, Rational[111, 4]}, {24, Rational[107, 4]}, {
       24, Rational[111, 4]}, {24, Rational[107, 4]}, {
       24, Rational[103, 4]}, {24, Rational[99, 4]}, {24, Rational[103, 4]}, {
       24, Rational[107, 4]}, {24, Rational[111, 4]}, {
       24, Rational[115, 4]}, {24, Rational[111, 4]}, {
       24, Rational[107, 4]}, {24, Rational[111, 4]}, {
       24, Rational[115, 4]}, {24, Rational[111, 4]}, {
       24, Rational[107, 4]}, {24, Rational[103, 4]}, {
       24, Rational[107, 4]}, {24, Rational[103, 4]}, {24, Rational[99, 4]}, {
       24, Rational[95, 4]}, {24, Rational[91, 4]}, {24, Rational[87, 4]}, {
       24, Rational[91, 4]}, {24, Rational[95, 4]}, {24, Rational[91, 4]}, {
       24, Rational[87, 4]}, {24, Rational[83, 4]}, {24, Rational[79, 4]}, {
       24, Rational[83, 4]}, {24, Rational[87, 4]}, {24, Rational[83, 4]}, {
       24, Rational[79, 4]}, {24, Rational[75, 4]}, {24, Rational[79, 4]}, {
       24, Rational[83, 4]}, {24, Rational[87, 4]}, {25, Rational[83, 4]}, {
       25, Rational[87, 4]}, {25, Rational[83, 4]}, {25, Rational[87, 4]}, {
       25, Rational[91, 4]}, {25, Rational[95, 4]}, {25, Rational[99, 4]}, {
       25, Rational[103, 4]}, {25, Rational[107, 4]}, {
       25, Rational[111, 4]}, {25, Rational[115, 4]}, {
       25, Rational[119, 4]}, {25, Rational[123, 4]}, {
       25, Rational[119, 4]}, {25, Rational[115, 4]}, {
       25, Rational[119, 4]}, {24, Rational[119, 4]}, {
       24, Rational[115, 4]}, {24, Rational[111, 4]}, {
       24, Rational[115, 4]}, {24, Rational[111, 4]}, {
       24, Rational[115, 4]}, {24, Rational[111, 4]}, {
       24, Rational[107, 4]}, {24, Rational[103, 4]}, {
       24, Rational[107, 4]}, {24, Rational[103, 4]}, {24, Rational[99, 4]}, {
       24, Rational[103, 4]}, {24, Rational[107, 4]}, {
       24, Rational[111, 4]}, {24, Rational[107, 4]}, {
       24, Rational[103, 4]}, {24, Rational[107, 4]}, {
       24, Rational[111, 4]}, {24, Rational[115, 4]}, {
       24, Rational[119, 4]}, {24, Rational[115, 4]}, {
       24, Rational[111, 4]}, {24, Rational[107, 4]}, {
       24, Rational[111, 4]}, {24, Rational[107, 4]}, {
       24, Rational[103, 4]}, {24, Rational[107, 4]}, {
       24, Rational[111, 4]}, {24, Rational[115, 4]}, {
       24, Rational[111, 4]}, {24, Rational[115, 4]}, {
       24, Rational[111, 4]}, {24, Rational[107, 4]}, {24, Rational[103, 4]},
        {24, Rational[99, 4]}, {24, Rational[103, 4]}, {
       24, Rational[99, 4]}, {24, Rational[103, 4]}, {24, Rational[99, 4]}, {
       24, Rational[103, 4]}, {24, Rational[99, 4]}, {24, Rational[103, 4]}, {
       24, Rational[99, 4]}, {24, Rational[95, 4]}, {24, Rational[99, 4]}, {
       24, Rational[95, 4]}, {24, Rational[99, 4]}, {24, Rational[95, 4]}, {
       24, Rational[99, 4]}, {24, Rational[95, 4]}, {24, Rational[99, 4]}, {
       24, Rational[103, 4]}, {24, Rational[99, 4]}, {24, Rational[103, 4]}, {
       24, Rational[107, 4]}, {24, Rational[111, 4]}, {
       24, Rational[107, 4]}, {24, Rational[103, 4]}, {24, Rational[99, 4]}, {
       24, Rational[103, 4]}, {24, Rational[107, 4]}, {
       24, Rational[111, 4]}, {24, Rational[107, 4]}, {
       24, Rational[111, 4]}, {24, Rational[115, 4]}, {
       24, Rational[119, 4]}, {24, Rational[115, 4]}, {
       24, Rational[111, 4]}, {24, Rational[115, 4]}, {
       24, Rational[119, 4]}, {24, Rational[115, 4]}, {
       24, Rational[111, 4]}, {24, Rational[115, 4]}, {
       24, Rational[119, 4]}, {24, Rational[115, 4]}, {
       24, Rational[111, 4]}, {24, Rational[107, 4]}, {
       24, Rational[103, 4]}, {24, Rational[107, 4]}, {
       24, Rational[103, 4]}, {24, Rational[107, 4]}, {
       24, Rational[111, 4]}, {24, Rational[115, 4]}, {
       24, Rational[111, 4]}, {24, Rational[107, 4]}, {
       24, Rational[103, 4]}, {24, Rational[107, 4]}, {
       24, Rational[103, 4]}, {24, Rational[107, 4]}, {
       24, Rational[111, 4]}, {24, Rational[107, 4]}, {
       24, Rational[111, 4]}, {24, Rational[107, 4]}, {
       24, Rational[111, 4]}, {24, Rational[107, 4]}, {
       24, Rational[111, 4]}, {24, Rational[115, 4]}, {
       24, Rational[119, 4]}, {24, Rational[123, 4]}, {
       24, Rational[119, 4]}, {24, Rational[115, 4]}, {
       24, Rational[111, 4]}, {24, Rational[115, 4]}, {
       24, Rational[111, 4]}, {24, Rational[107, 4]}, {
       24, Rational[103, 4]}, {24, Rational[99, 4]}, {24, Rational[103, 4]}, {
       24, Rational[107, 4]}, {24, Rational[111, 4]}, {
       24, Rational[115, 4]}, {24, Rational[111, 4]}, {
       24, Rational[107, 4]}, {24, Rational[103, 4]}, {24, Rational[99, 4]}, {
       24, Rational[95, 4]}, {24, Rational[91, 4]}, {24, Rational[87, 4]}, {
       24, Rational[91, 4]}, {24, Rational[95, 4]}, {24, Rational[99, 4]}, {
       24, Rational[103, 4]}, {24, Rational[107, 4]}, {
       24, Rational[103, 4]}, {24, Rational[107, 4]}, {
       24, Rational[103, 4]}, {24, Rational[107, 4]}, {
       24, Rational[111, 4]}, {24, Rational[115, 4]}, {
       24, Rational[111, 4]}, {24, Rational[107, 4]}, {
       24, Rational[111, 4]}, {24, Rational[107, 4]}, {
       24, Rational[103, 4]}, {24, Rational[99, 4]}, {24, Rational[103, 4]}, {
       24, Rational[107, 4]}, {24, Rational[103, 4]}, {24, Rational[99, 4]}, {
       24, Rational[95, 4]}, {24, Rational[99, 4]}, {24, Rational[103, 4]}, {
       24, Rational[107, 4]}, {24, Rational[111, 4]}, {
       24, Rational[115, 4]}, {24, Rational[111, 4]}, {
       24, Rational[115, 4]}, {24, Rational[119, 4]}, {
       24, Rational[123, 4]}, {24, Rational[119, 4]}, {
       24, Rational[115, 4]}, {24, Rational[111, 4]}, {
       24, Rational[115, 4]}, {24, Rational[119, 4]}, {
       24, Rational[123, 4]}, {24, Rational[127, 4]}, {
       24, Rational[123, 4]}, {24, Rational[127, 4]}, {
       24, Rational[131, 4]}, {24, Rational[135, 4]}, {
       24, Rational[131, 4]}, {24, Rational[127, 4]}, {
       24, Rational[131, 4]}, {24, Rational[127, 4]}, {
       24, Rational[131, 4]}, {24, Rational[135, 4]}, {
       24, Rational[131, 4]}, {24, Rational[127, 4]}, {
       24, Rational[123, 4]}, {24, Rational[127, 4]}, {
       24, Rational[131, 4]}, {24, Rational[127, 4]}, {
       24, Rational[131, 4]}, {24, Rational[127, 4]}, {
       24, Rational[123, 4]}, {24, Rational[127, 4]}, {
       24, Rational[123, 4]}, {24, Rational[119, 4]}, {
       24, Rational[123, 4]}, {24, Rational[127, 4]}, {
       24, Rational[123, 4]}, {24, Rational[119, 4]}, {
       23, Rational[113, 4]}, {23, Rational[117, 4]}, {
       23, Rational[113, 4]}, {23, Rational[117, 4]}, {
       23, Rational[121, 4]}, {23, Rational[125, 4]}, {
       23, Rational[129, 4]}, {23, Rational[125, 4]}, {
       23, Rational[121, 4]}, {23, Rational[125, 4]}, {
       23, Rational[121, 4]}, {23, Rational[117, 4]}, {
       23, Rational[121, 4]}, {23, Rational[117, 4]}, {
       23, Rational[121, 4]}, {23, Rational[125, 4]}, {
       23, Rational[129, 4]}, {23, Rational[125, 4]}, {
       23, Rational[121, 4]}, {23, Rational[125, 4]}, {
       23, Rational[121, 4]}, {23, Rational[117, 4]}, {
       23, Rational[121, 4]}, {23, Rational[117, 4]}, {
       23, Rational[113, 4]}, {23, Rational[117, 4]}, {
       23, Rational[121, 4]}, {23, Rational[117, 4]}, {
       23, Rational[121, 4]}, {23, Rational[117, 4]}, {
       23, Rational[113, 4]}, {23, Rational[109, 4]}, {
       23, Rational[113, 4]}, {23, Rational[117, 4]}, {
       23, Rational[113, 4]}, {23, Rational[117, 4]}, {
       23, Rational[113, 4]}, {23, Rational[109, 4]}, {
       23, Rational[113, 4]}, {23, Rational[117, 4]}, {
       23, Rational[121, 4]}, {23, Rational[117, 4]}, {
       23, Rational[113, 4]}, {23, Rational[117, 4]}, {
       23, Rational[113, 4]}, {23, Rational[117, 4]}, {
       23, Rational[121, 4]}, {23, Rational[125, 4]}, {
       23, Rational[129, 4]}, {23, Rational[125, 4]}, {
       23, Rational[121, 4]}, {23, Rational[117, 4]}, {
       23, Rational[113, 4]}, {23, Rational[117, 4]}, {
       23, Rational[113, 4]}, {23, Rational[117, 4]}, {
       23, Rational[113, 4]}, {23, Rational[109, 4]}, {
       23, Rational[105, 4]}, {22, Rational[105, 4]}, {
       22, Rational[109, 4]}, {22, Rational[105, 4]}, {
       22, Rational[109, 4]}, {22, Rational[105, 4]}, {
       22, Rational[109, 4]}, {22, Rational[105, 4]}, {
       22, Rational[101, 4]}, {22, Rational[105, 4]}, {
       22, Rational[109, 4]}, {22, Rational[113, 4]}, {
       22, Rational[109, 4]}, {22, Rational[105, 4]}, {
       22, Rational[109, 4]}, {22, Rational[105, 4]}, {
       22, Rational[109, 4]}, {22, Rational[113, 4]}, {
       22, Rational[109, 4]}, {22, Rational[113, 4]}, {
       22, Rational[117, 4]}, {22, Rational[121, 4]}, {
       22, Rational[125, 4]}, {22, Rational[129, 4]}, {
       22, Rational[125, 4]}, {22, Rational[129, 4]}, {
       22, Rational[125, 4]}, {22, Rational[121, 4]}, {
       22, Rational[117, 4]}, {22, Rational[113, 4]}, {
       22, Rational[109, 4]}, {22, Rational[113, 4]}, {
       22, Rational[109, 4]}, {22, Rational[113, 4]}, {
       22, Rational[109, 4]}, {22, Rational[105, 4]}, {
       22, Rational[101, 4]}, {22, Rational[105, 4]}, {
       22, Rational[109, 4]}, {22, Rational[113, 4]}, {
       22, Rational[117, 4]}, {22, Rational[121, 4]}, {
       22, Rational[125, 4]}, {22, Rational[121, 4]}, {
       22, Rational[117, 4]}, {22, Rational[121, 4]}, {
       22, Rational[125, 4]}, {22, Rational[129, 4]}, {
       22, Rational[125, 4]}, {22, Rational[129, 4]}, {
       22, Rational[125, 4]}, {22, Rational[121, 4]}, {
       22, Rational[117, 4]}, {22, Rational[113, 4]}, {
       22, Rational[117, 4]}, {22, Rational[121, 4]}, {
       22, Rational[125, 4]}, {22, Rational[121, 4]}, {
       22, Rational[125, 4]}, {22, Rational[121, 4]}, {
       22, Rational[125, 4]}, {22, Rational[129, 4]}, {
       22, Rational[125, 4]}, {22, Rational[121, 4]}, {
       22, Rational[117, 4]}, {22, Rational[113, 4]}, {
       22, Rational[117, 4]}, {22, Rational[113, 4]}, {
       22, Rational[117, 4]}, {22, Rational[121, 4]}, {
       22, Rational[117, 4]}, {22, Rational[113, 4]}, {
       22, Rational[117, 4]}, {22, Rational[113, 4]}, {
       22, Rational[117, 4]}, {22, Rational[113, 4]}, {
       22, Rational[109, 4]}, {22, Rational[105, 4]}, {
       22, Rational[101, 4]}, {22, Rational[97, 4]}, {22, Rational[101, 4]}, {
       22, Rational[105, 4]}, {22, Rational[109, 4]}, {
       22, Rational[113, 4]}, {22, Rational[117, 4]}, {
       22, Rational[113, 4]}, {22, Rational[109, 4]}, {
       22, Rational[113, 4]}, {22, Rational[117, 4]}, {
       22, Rational[121, 4]}, {22, Rational[125, 4]}, {
       22, Rational[121, 4]}, {22, Rational[125, 4]}, {
       22, Rational[121, 4]}, {22, Rational[117, 4]}, {
       22, Rational[113, 4]}, {22, Rational[109, 4]}, {
       22, Rational[113, 4]}, {22, Rational[109, 4]}, {
       22, Rational[113, 4]}, {22, Rational[109, 4]}, {
       22, Rational[113, 4]}, {22, Rational[109, 4]}, {
       22, Rational[105, 4]}, {22, Rational[109, 4]}, {
       22, Rational[113, 4]}, {22, Rational[109, 4]}, {22, Rational[113, 4]}, 
       {22, Rational[109, 4]}, {22, Rational[105, 4]}, {
       22, Rational[101, 4]}, {22, Rational[105, 4]}, {
       22, Rational[109, 4]}, {22, Rational[113, 4]}, {
       22, Rational[109, 4]}, {22, Rational[113, 4]}, {
       22, Rational[109, 4]}, {22, Rational[113, 4]}, {
       22, Rational[117, 4]}, {22, Rational[121, 4]}, {
       22, Rational[117, 4]}, {22, Rational[113, 4]}, {
       22, Rational[109, 4]}, {22, Rational[105, 4]}, {
       22, Rational[109, 4]}, {22, Rational[113, 4]}, {
       22, Rational[109, 4]}, {22, Rational[105, 4]}, {
       22, Rational[101, 4]}, {22, Rational[97, 4]}, {22, Rational[101, 4]}, {
       22, Rational[97, 4]}, {22, Rational[93, 4]}, {22, Rational[97, 4]}, {
       22, Rational[101, 4]}, {22, Rational[97, 4]}, {22, Rational[93, 4]}, {
       22, Rational[89, 4]}, {22, Rational[93, 4]}, {22, Rational[97, 4]}, {
       22, Rational[93, 4]}, {22, Rational[97, 4]}, {22, Rational[101, 4]}, {
       22, Rational[105, 4]}, {22, Rational[109, 4]}, {
       21, Rational[109, 4]}, {21, Rational[105, 4]}, {
       21, Rational[101, 4]}, {21, Rational[105, 4]}, {
       21, Rational[109, 4]}, {21, Rational[113, 4]}, {
       21, Rational[117, 4]}, {21, Rational[121, 4]}, {
       21, Rational[117, 4]}, {21, Rational[121, 4]}, {
       21, Rational[117, 4]}, {21, Rational[113, 4]}, {
       21, Rational[117, 4]}, {21, Rational[121, 4]}, {
       21, Rational[117, 4]}, {21, Rational[113, 4]}, {
       21, Rational[109, 4]}, {21, Rational[113, 4]}, {
       21, Rational[117, 4]}, {21, Rational[121, 4]}, {
       21, Rational[117, 4]}, {21, Rational[113, 4]}, {
       21, Rational[109, 4]}, {21, Rational[113, 4]}, {
       21, Rational[117, 4]}, {21, Rational[121, 4]}, {
       21, Rational[125, 4]}, {21, Rational[121, 4]}, {
       21, Rational[117, 4]}, {21, Rational[113, 4]}, {
       21, Rational[109, 4]}, {21, Rational[113, 4]}, {
       21, Rational[109, 4]}, {21, Rational[113, 4]}, {
       21, Rational[109, 4]}, {21, Rational[113, 4]}, {
       21, Rational[117, 4]}, {21, Rational[113, 4]}, {
       21, Rational[109, 4]}, {21, Rational[105, 4]}, {
       21, Rational[109, 4]}, {21, Rational[105, 4]}, {
       21, Rational[109, 4]}, {21, Rational[113, 4]}, {
       21, Rational[117, 4]}, {21, Rational[121, 4]}, {
       21, Rational[125, 4]}, {21, Rational[121, 4]}, {
       21, Rational[117, 4]}, {21, Rational[121, 4]}, {
       21, Rational[125, 4]}, {21, Rational[129, 4]}, {
       21, Rational[125, 4]}, {21, Rational[121, 4]}, {
       21, Rational[117, 4]}, {21, Rational[121, 4]}, {
       21, Rational[117, 4]}, {21, Rational[113, 4]}, {
       21, Rational[109, 4]}, {21, Rational[105, 4]}, {
       21, Rational[101, 4]}, {21, Rational[97, 4]}, {21, Rational[101, 4]}, {
       21, Rational[105, 4]}, {21, Rational[109, 4]}, {
       21, Rational[105, 4]}, {21, Rational[109, 4]}, {
       21, Rational[113, 4]}, {21, Rational[109, 4]}, {
       21, Rational[113, 4]}, {21, Rational[109, 4]}, {
       21, Rational[113, 4]}, {21, Rational[117, 4]}, {
       21, Rational[113, 4]}, {21, Rational[109, 4]}, {
       21, Rational[113, 4]}, {21, Rational[109, 4]}, {
       20, Rational[109, 4]}, {20, Rational[113, 4]}, {
       20, Rational[117, 4]}, {20, Rational[113, 4]}, {
       20, Rational[117, 4]}, {20, Rational[113, 4]}, {
       20, Rational[117, 4]}, {20, Rational[121, 4]}, {
       20, Rational[117, 4]}, {20, Rational[113, 4]}, {
       20, Rational[117, 4]}, {20, Rational[121, 4]}, {
       20, Rational[117, 4]}, {20, Rational[121, 4]}, {
       20, Rational[125, 4]}, {20, Rational[121, 4]}, {
       20, Rational[117, 4]}, {20, Rational[121, 4]}, {
       20, Rational[117, 4]}, {20, Rational[113, 4]}, {
       20, Rational[117, 4]}, {20, Rational[113, 4]}, {
       20, Rational[117, 4]}, {20, Rational[121, 4]}, {
       20, Rational[117, 4]}, {20, Rational[121, 4]}, {
       20, Rational[117, 4]}, {20, Rational[113, 4]}, {
       19, Rational[113, 4]}, {19, Rational[109, 4]}, {
       19, Rational[105, 4]}, {19, Rational[109, 4]}, {
       19, Rational[113, 4]}, {19, Rational[117, 4]}, {
       19, Rational[113, 4]}, {19, Rational[109, 4]}, {
       19, Rational[113, 4]}, {19, Rational[117, 4]}, {
       19, Rational[113, 4]}, {19, Rational[117, 4]}, {
       19, Rational[113, 4]}, {19, Rational[117, 4]}, {
       19, Rational[113, 4]}, {19, Rational[117, 4]}, {19, Rational[113, 4]}, 
       {19, Rational[109, 4]}, {19, Rational[105, 4]}, {
       19, Rational[109, 4]}, {19, Rational[105, 4]}, {
       19, Rational[109, 4]}, {18, Rational[109, 4]}, {
       18, Rational[113, 4]}, {18, Rational[117, 4]}, {
       18, Rational[121, 4]}, {18, Rational[117, 4]}, {
       18, Rational[121, 4]}, {18, Rational[117, 4]}, {
       18, Rational[121, 4]}, {18, Rational[125, 4]}, {
       18, Rational[129, 4]}, {18, Rational[125, 4]}, {
       18, Rational[121, 4]}, {18, Rational[125, 4]}, {
       18, Rational[121, 4]}, {18, Rational[117, 4]}, {
       18, Rational[113, 4]}, {18, Rational[109, 4]}, {
       18, Rational[113, 4]}, {18, Rational[109, 4]}, {
       18, Rational[105, 4]}, {18, Rational[109, 4]}, {
       18, Rational[113, 4]}, {18, Rational[117, 4]}, {
       18, Rational[121, 4]}, {18, Rational[117, 4]}, {
       18, Rational[113, 4]}, {18, Rational[109, 4]}, {
       18, Rational[113, 4]}, {18, Rational[117, 4]}, {
       18, Rational[121, 4]}, {18, Rational[125, 4]}, {
       18, Rational[129, 4]}, {18, Rational[125, 4]}, {
       18, Rational[129, 4]}, {18, Rational[125, 4]}, {
       18, Rational[129, 4]}, {18, Rational[125, 4]}, {
       18, Rational[121, 4]}, {18, Rational[125, 4]}, {
       18, Rational[121, 4]}, {18, Rational[117, 4]}, {
       18, Rational[121, 4]}, {18, Rational[117, 4]}, {
       18, Rational[113, 4]}, {18, Rational[109, 4]}, {
       18, Rational[105, 4]}, {18, Rational[109, 4]}, {
       18, Rational[105, 4]}, {18, Rational[101, 4]}, {
       18, Rational[105, 4]}, {18, Rational[109, 4]}, {
       18, Rational[105, 4]}, {18, Rational[101, 4]}, {
       18, Rational[105, 4]}, {18, Rational[109, 4]}, {
       18, Rational[113, 4]}, {18, Rational[117, 4]}, {
       18, Rational[121, 4]}, {18, Rational[117, 4]}, {
       18, Rational[113, 4]}, {18, Rational[109, 4]}, {
       18, Rational[105, 4]}, {18, Rational[101, 4]}, {
       18, Rational[105, 4]}, {18, Rational[101, 4]}, {
       18, Rational[105, 4]}, {18, Rational[109, 4]}, {
       18, Rational[113, 4]}, {18, Rational[117, 4]}, {
       18, Rational[113, 4]}, {18, Rational[117, 4]}, {
       18, Rational[113, 4]}, {18, Rational[117, 4]}, {
       18, Rational[113, 4]}, {18, Rational[117, 4]}, {
       18, Rational[121, 4]}, {18, Rational[117, 4]}, {
       18, Rational[113, 4]}, {18, Rational[109, 4]}, {
       18, Rational[113, 4]}, {18, Rational[109, 4]}, {
       18, Rational[113, 4]}, {18, Rational[109, 4]}, {
       18, Rational[105, 4]}, {18, Rational[109, 4]}, {
       18, Rational[113, 4]}, {18, Rational[117, 4]}, {
       18, Rational[121, 4]}, {18, Rational[117, 4]}, {
       18, Rational[113, 4]}, {18, Rational[109, 4]}, {
       18, Rational[113, 4]}, {18, Rational[109, 4]}, {
       18, Rational[105, 4]}, {18, Rational[101, 4]}, {
       18, Rational[105, 4]}, {18, Rational[109, 4]}, {
       18, Rational[105, 4]}, {18, Rational[109, 4]}, {
       18, Rational[105, 4]}, {18, Rational[109, 4]}, {
       18, Rational[113, 4]}, {18, Rational[117, 4]}, {
       18, Rational[121, 4]}, {18, Rational[125, 4]}, {
       18, Rational[121, 4]}, {18, Rational[117, 4]}, {
       18, Rational[121, 4]}, {18, Rational[125, 4]}, {
       17, Rational[119, 4]}, {17, Rational[123, 4]}, {
       17, Rational[127, 4]}, {17, Rational[123, 4]}, {
       17, Rational[127, 4]}, {17, Rational[123, 4]}, {
       17, Rational[127, 4]}, {17, Rational[123, 4]}, {
       17, Rational[127, 4]}, {17, Rational[131, 4]}, {
       17, Rational[127, 4]}, {17, Rational[123, 4]}, {
       17, Rational[119, 4]}, {17, Rational[115, 4]}, {
       17, Rational[111, 4]}, {17, Rational[115, 4]}, {
       17, Rational[119, 4]}, {17, Rational[115, 4]}, {
       17, Rational[119, 4]}, {17, Rational[123, 4]}, {
       17, Rational[127, 4]}, {17, Rational[131, 4]}, {
       17, Rational[127, 4]}, {17, Rational[123, 4]}, {
       17, Rational[127, 4]}, {17, Rational[131, 4]}, {
       17, Rational[135, 4]}, {17, Rational[131, 4]}, {
       17, Rational[135, 4]}, {17, Rational[131, 4]}, {
       17, Rational[135, 4]}, {17, Rational[131, 4]}, {
       17, Rational[127, 4]}, {17, Rational[131, 4]}, {
       17, Rational[127, 4]}, {17, Rational[131, 4]}, {
       17, Rational[127, 4]}, {17, Rational[131, 4]}, {
       17, Rational[127, 4]}, {17, Rational[123, 4]}, {
       17, Rational[119, 4]}, {17, Rational[123, 4]}, {
       17, Rational[127, 4]}, {17, Rational[123, 4]}, {
       17, Rational[127, 4]}, {17, Rational[123, 4]}, {
       17, Rational[119, 4]}, {17, Rational[123, 4]}, {
       17, Rational[127, 4]}, {17, Rational[123, 4]}, {
       17, Rational[119, 4]}, {17, Rational[115, 4]}, {
       17, Rational[111, 4]}, {17, Rational[107, 4]}, {
       17, Rational[111, 4]}, {17, Rational[115, 4]}, {
       17, Rational[111, 4]}, {17, Rational[107, 4]}, {
       17, Rational[111, 4]}, {17, Rational[107, 4]}, {
       17, Rational[103, 4]}, {17, Rational[99, 4]}, {17, Rational[103, 4]}, {
       17, Rational[107, 4]}, {17, Rational[111, 4]}, {
       17, Rational[115, 4]}, {17, Rational[111, 4]}, {
       17, Rational[115, 4]}, {17, Rational[119, 4]}, {
       17, Rational[115, 4]}, {17, Rational[119, 4]}, {
       17, Rational[115, 4]}, {17, Rational[111, 4]}, {
       17, Rational[115, 4]}, {17, Rational[119, 4]}, {
       17, Rational[123, 4]}, {17, Rational[119, 4]}, {
       17, Rational[115, 4]}, {17, Rational[111, 4]}, {
       17, Rational[115, 4]}, {17, Rational[119, 4]}, {
       17, Rational[123, 4]}, {17, Rational[127, 4]}, {
       17, Rational[123, 4]}, {17, Rational[127, 4]}, {
       17, Rational[123, 4]}, {17, Rational[127, 4]}, {
       17, Rational[123, 4]}, {17, Rational[119, 4]}, {
       17, Rational[123, 4]}, {17, Rational[119, 4]}, {
       17, Rational[115, 4]}, {17, Rational[119, 4]}, {
       17, Rational[115, 4]}, {17, Rational[119, 4]}, {
       17, Rational[123, 4]}, {17, Rational[119, 4]}, {
       17, Rational[115, 4]}, {17, Rational[111, 4]}, {
       16, Rational[115, 4]}, {16, Rational[111, 4]}, {
       16, Rational[107, 4]}, {16, Rational[111, 4]}, {
       16, Rational[115, 4]}, {16, Rational[119, 4]}, {
       16, Rational[123, 4]}, {16, Rational[127, 4]}, {
       16, Rational[131, 4]}, {16, Rational[127, 4]}, {
       16, Rational[123, 4]}, {16, Rational[119, 4]}, {
       16, Rational[123, 4]}, {16, Rational[119, 4]}, {
       16, Rational[115, 4]}, {16, Rational[119, 4]}, {
       16, Rational[123, 4]}, {16, Rational[119, 4]}, {
       16, Rational[115, 4]}, {16, Rational[119, 4]}, {
       16, Rational[115, 4]}, {16, Rational[119, 4]}, {16, Rational[123, 4]}, 
       {16, Rational[127, 4]}, {16, Rational[123, 4]}, {
       16, Rational[127, 4]}, {16, Rational[131, 4]}, {
       16, Rational[127, 4]}, {16, Rational[123, 4]}, {
       16, Rational[119, 4]}, {16, Rational[123, 4]}, {
       16, Rational[119, 4]}, {16, Rational[115, 4]}, {
       16, Rational[111, 4]}, {16, Rational[115, 4]}, {
       16, Rational[119, 4]}, {16, Rational[123, 4]}, {
       16, Rational[127, 4]}, {16, Rational[131, 4]}, {
       16, Rational[135, 4]}, {16, Rational[131, 4]}, {
       16, Rational[127, 4]}, {16, Rational[123, 4]}, {
       16, Rational[119, 4]}, {16, Rational[123, 4]}, {
       16, Rational[119, 4]}, {16, Rational[115, 4]}, {
       16, Rational[119, 4]}, {16, Rational[123, 4]}, {
       16, Rational[127, 4]}, {16, Rational[123, 4]}, {
       16, Rational[119, 4]}, {16, Rational[115, 4]}, {
       16, Rational[119, 4]}, {16, Rational[115, 4]}, {
       16, Rational[111, 4]}, {16, Rational[115, 4]}, {
       16, Rational[119, 4]}, {16, Rational[123, 4]}, {
       16, Rational[119, 4]}, {16, Rational[123, 4]}, {
       16, Rational[127, 4]}, {16, Rational[123, 4]}, {
       16, Rational[127, 4]}, {16, Rational[123, 4]}, {
       16, Rational[119, 4]}, {16, Rational[115, 4]}, {
       16, Rational[119, 4]}, {16, Rational[123, 4]}, {
       16, Rational[127, 4]}, {16, Rational[131, 4]}, {
       16, Rational[135, 4]}, {16, Rational[131, 4]}, {
       16, Rational[135, 4]}, {16, Rational[131, 4]}, {
       16, Rational[127, 4]}, {16, Rational[123, 4]}, {
       16, Rational[127, 4]}, {16, Rational[123, 4]}, {
       16, Rational[119, 4]}, {16, Rational[123, 4]}, {
       16, Rational[127, 4]}, {16, Rational[131, 4]}, {
       15, Rational[131, 4]}, {15, Rational[127, 4]}, {
       15, Rational[123, 4]}, {15, Rational[119, 4]}, {
       15, Rational[123, 4]}, {15, Rational[119, 4]}, {
       15, Rational[115, 4]}, {15, Rational[119, 4]}, {
       15, Rational[115, 4]}, {15, Rational[111, 4]}, {
       15, Rational[115, 4]}, {15, Rational[119, 4]}, {
       15, Rational[123, 4]}, {15, Rational[119, 4]}, {
       15, Rational[123, 4]}, {15, Rational[119, 4]}, {
       15, Rational[123, 4]}, {15, Rational[127, 4]}, {
       15, Rational[123, 4]}, {15, Rational[127, 4]}, {
       15, Rational[131, 4]}, {15, Rational[135, 4]}, {
       15, Rational[131, 4]}, {15, Rational[127, 4]}, {
       15, Rational[123, 4]}, {15, Rational[119, 4]}, {
       15, Rational[123, 4]}, {15, Rational[127, 4]}, {
       15, Rational[123, 4]}, {15, Rational[127, 4]}, {
       15, Rational[123, 4]}, {15, Rational[119, 4]}, {
       15, Rational[115, 4]}, {15, Rational[119, 4]}, {
       15, Rational[115, 4]}, {15, Rational[111, 4]}, {
       15, Rational[115, 4]}, {15, Rational[119, 4]}, {
       15, Rational[123, 4]}, {15, Rational[127, 4]}, {
       15, Rational[123, 4]}, {15, Rational[119, 4]}, {
       15, Rational[123, 4]}, {14, Rational[123, 4]}, {
       14, Rational[127, 4]}, {14, Rational[131, 4]}, {
       14, Rational[127, 4]}, {14, Rational[131, 4]}, {
       14, Rational[127, 4]}, {14, Rational[131, 4]}, {
       14, Rational[127, 4]}, {14, Rational[123, 4]}, {
       14, Rational[119, 4]}, {14, Rational[115, 4]}, {
       14, Rational[119, 4]}, {14, Rational[115, 4]}, {
       14, Rational[111, 4]}, {14, Rational[115, 4]}, {
       14, Rational[111, 4]}, {14, Rational[107, 4]}, {
       14, Rational[111, 4]}, {14, Rational[115, 4]}, {
       14, Rational[119, 4]}, {14, Rational[115, 4]}, {
       14, Rational[119, 4]}, {14, Rational[123, 4]}, {
       14, Rational[119, 4]}, {14, Rational[115, 4]}, {
       14, Rational[119, 4]}, {14, Rational[115, 4]}, {
       14, Rational[119, 4]}, {14, Rational[123, 4]}, {
       14, Rational[127, 4]}, {14, Rational[123, 4]}, {
       14, Rational[119, 4]}, {14, Rational[115, 4]}, {
       14, Rational[111, 4]}, {14, Rational[107, 4]}, {
       14, Rational[103, 4]}, {14, Rational[107, 4]}, {
       14, Rational[111, 4]}, {14, Rational[115, 4]}, {
       14, Rational[119, 4]}, {14, Rational[123, 4]}, {
       14, Rational[127, 4]}, {14, Rational[131, 4]}, {
       14, Rational[127, 4]}, {14, Rational[123, 4]}, {
       14, Rational[127, 4]}, {14, Rational[123, 4]}, {
       14, Rational[119, 4]}, {14, Rational[115, 4]}, {
       14, Rational[111, 4]}, {14, Rational[115, 4]}, {
       14, Rational[111, 4]}, {14, Rational[115, 4]}, {
       14, Rational[119, 4]}, {14, Rational[123, 4]}, {
       14, Rational[119, 4]}, {14, Rational[115, 4]}, {
       14, Rational[111, 4]}, {14, Rational[115, 4]}, {
       14, Rational[119, 4]}, {14, Rational[123, 4]}, {
       14, Rational[127, 4]}, {13, Rational[127, 4]}, {
       13, Rational[123, 4]}, {13, Rational[119, 4]}, {
       13, Rational[123, 4]}, {13, Rational[127, 4]}, {
       13, Rational[123, 4]}, {13, Rational[127, 4]}, {
       13, Rational[123, 4]}, {13, Rational[119, 4]}, {
       13, Rational[123, 4]}, {13, Rational[119, 4]}, {
       13, Rational[115, 4]}, {13, Rational[119, 4]}, {
       13, Rational[123, 4]}, {13, Rational[119, 4]}, {
       13, Rational[123, 4]}, {13, Rational[119, 4]}, {
       13, Rational[123, 4]}, {13, Rational[119, 4]}, {
       13, Rational[123, 4]}, {13, Rational[119, 4]}, {
       13, Rational[123, 4]}, {13, Rational[127, 4]}, {
       13, Rational[123, 4]}, {13, Rational[127, 4]}, {
       13, Rational[123, 4]}, {13, Rational[119, 4]}, {
       13, Rational[115, 4]}, {13, Rational[119, 4]}, {
       13, Rational[123, 4]}, {13, Rational[119, 4]}, {
       13, Rational[123, 4]}, {13, Rational[119, 4]}, {
       13, Rational[115, 4]}, {13, Rational[119, 4]}, {
       13, Rational[123, 4]}, {13, Rational[119, 4]}, {
       13, Rational[115, 4]}, {13, Rational[119, 4]}, {
       13, Rational[123, 4]}, {13, Rational[119, 4]}, {
       13, Rational[115, 4]}, {13, Rational[119, 4]}, {
       13, Rational[123, 4]}, {13, Rational[119, 4]}, {
       13, Rational[115, 4]}, {13, Rational[119, 4]}, {
       13, Rational[115, 4]}, {13, Rational[111, 4]}, {
       13, Rational[115, 4]}, {13, Rational[111, 4]}, {
       13, Rational[115, 4]}, {13, Rational[111, 4]}, {
       13, Rational[107, 4]}, {13, Rational[103, 4]}, {
       13, Rational[107, 4]}, {13, Rational[111, 4]}, {
       13, Rational[107, 4]}, {13, Rational[111, 4]}, {
       13, Rational[115, 4]}, {13, Rational[119, 4]}, {
       13, Rational[123, 4]}, {13, Rational[127, 4]}, {
       13, Rational[123, 4]}, {13, Rational[119, 4]}, {
       13, Rational[123, 4]}, {13, Rational[119, 4]}, {
       13, Rational[123, 4]}, {13, Rational[119, 4]}, {
       13, Rational[115, 4]}, {13, Rational[111, 4]}, {
       13, Rational[115, 4]}, {13, Rational[119, 4]}, {
       13, Rational[115, 4]}, {13, Rational[111, 4]}, {
       13, Rational[107, 4]}, {13, Rational[111, 4]}, {
       13, Rational[115, 4]}, {13, Rational[111, 4]}, {
       13, Rational[115, 4]}, {13, Rational[111, 4]}, {
       13, Rational[107, 4]}, {13, Rational[111, 4]}, {
       13, Rational[115, 4]}, {13, Rational[111, 4]}, {
       13, Rational[115, 4]}, {13, Rational[119, 4]}, {
       13, Rational[115, 4]}, {13, Rational[111, 4]}, {
       13, Rational[107, 4]}, {13, Rational[111, 4]}, {
       13, Rational[115, 4]}, {13, Rational[119, 4]}, {
       13, Rational[123, 4]}, {13, Rational[119, 4]}, {
       13, Rational[115, 4]}, {13, Rational[119, 4]}, {
       13, Rational[115, 4]}, {13, Rational[119, 4]}, {
       13, Rational[123, 4]}, {13, Rational[127, 4]}, {
       13, Rational[131, 4]}, {13, Rational[135, 4]}, {
       13, Rational[131, 4]}, {13, Rational[127, 4]}, {
       13, Rational[131, 4]}, {13, Rational[127, 4]}, {
       13, Rational[123, 4]}, {13, Rational[127, 4]}, {
       13, Rational[123, 4]}, {13, Rational[127, 4]}, {
       13, Rational[123, 4]}, {13, Rational[127, 4]}, {
       13, Rational[123, 4]}, {13, Rational[119, 4]}, {
       13, Rational[115, 4]}, {13, Rational[119, 4]}, {
       13, Rational[115, 4]}, {13, Rational[119, 4]}, {
       13, Rational[115, 4]}, {13, Rational[119, 4]}, {
       13, Rational[123, 4]}, {13, Rational[127, 4]}, {
       13, Rational[123, 4]}, {13, Rational[127, 4]}, {
       13, Rational[123, 4]}, {13, Rational[127, 4]}, {
       13, Rational[123, 4]}, {13, Rational[127, 4]}, {
       12, Rational[127, 4]}, {12, Rational[131, 4]}, {
       12, Rational[127, 4]}, {12, Rational[123, 4]}, {
       12, Rational[127, 4]}, {12, Rational[131, 4]}, {
       12, Rational[127, 4]}, {12, Rational[123, 4]}, {
       12, Rational[127, 4]}, {12, Rational[131, 4]}, {
       12, Rational[127, 4]}, {12, Rational[123, 4]}, {
       12, Rational[127, 4]}, {12, Rational[123, 4]}, {
       12, Rational[127, 4]}, {12, Rational[123, 4]}, {
       12, Rational[127, 4]}, {12, Rational[123, 4]}, {
       12, Rational[127, 4]}, {12, Rational[131, 4]}, {
       12, Rational[127, 4]}, {12, Rational[123, 4]}, {
       12, Rational[127, 4]}, {12, Rational[131, 4]}, {
       13, Rational[127, 4]}, {13, Rational[131, 4]}, {
       13, Rational[127, 4]}, {13, Rational[123, 4]}, {
       13, Rational[127, 4]}, {13, Rational[131, 4]}, {
       13, Rational[127, 4]}, {13, Rational[131, 4]}, {
       13, Rational[127, 4]}, {13, Rational[131, 4]}, {
       13, Rational[127, 4]}, {13, Rational[123, 4]}, {
       13, Rational[127, 4]}, {13, Rational[131, 4]}, {
       13, Rational[127, 4]}, {13, Rational[131, 4]}, {
       13, Rational[135, 4]}, {13, Rational[131, 4]}, {
       13, Rational[127, 4]}, {13, Rational[131, 4]}, {
       13, Rational[135, 4]}, {13, Rational[131, 4]}, {
       13, Rational[127, 4]}, {13, Rational[131, 4]}, {
       13, Rational[127, 4]}, {13, Rational[123, 4]}, {
       13, Rational[119, 4]}, {13, Rational[123, 4]}, {
       13, Rational[127, 4]}, {13, Rational[131, 4]}, {
       13, Rational[127, 4]}, {13, Rational[131, 4]}, {
       13, Rational[127, 4]}, {13, Rational[123, 4]}, {
       13, Rational[119, 4]}, {13, Rational[123, 4]}, {
       13, Rational[119, 4]}, {13, Rational[123, 4]}, {
       13, Rational[119, 4]}, {13, Rational[123, 4]}, {
       13, Rational[127, 4]}, {13, Rational[131, 4]}, {
       13, Rational[127, 4]}, {13, Rational[131, 4]}, {
       13, Rational[127, 4]}, {13, Rational[123, 4]}, {
       13, Rational[127, 4]}, {13, Rational[131, 4]}, {
       13, Rational[127, 4]}, {13, Rational[123, 4]}, {
       13, Rational[119, 4]}, {13, Rational[115, 4]}, {
       13, Rational[119, 4]}, {13, Rational[123, 4]}, {
       13, Rational[127, 4]}, {13, Rational[123, 4]}, {
       13, Rational[127, 4]}, {13, Rational[131, 4]}, {
       13, Rational[127, 4]}, {13, Rational[123, 4]}, {
       13, Rational[127, 4]}, {14, Rational[61, 2]}, {14, Rational[59, 2]}, {
       14, Rational[57, 2]}, {14, Rational[55, 2]}, {14, Rational[57, 2]}, {
       14, Rational[55, 2]}, {14, Rational[57, 2]}, {14, Rational[59, 2]}, {
       14, Rational[57, 2]}, {14, Rational[55, 2]}, {14, Rational[53, 2]}, {
       14, Rational[55, 2]}, {14, Rational[57, 2]}, {14, Rational[55, 2]}, {
       14, Rational[57, 2]}, {14, Rational[59, 2]}, {14, Rational[61, 2]}, {
       14, Rational[59, 2]}, {14, Rational[57, 2]}, {14, Rational[59, 2]}, {
       14, Rational[57, 2]}, {14, Rational[55, 2]}, {14, Rational[53, 2]}, {
       14, Rational[55, 2]}, {14, Rational[57, 2]}, {14, Rational[59, 2]}, {
       14, Rational[61, 2]}, {14, Rational[59, 2]}, {15, Rational[59, 2]}, {
       15, Rational[61, 2]}, {15, Rational[63, 2]}, {15, Rational[61, 2]}, {
       15, Rational[59, 2]}, {15, Rational[57, 2]}, {15, Rational[55, 2]}, {
       15, Rational[57, 2]}, {15, Rational[55, 2]}, {15, Rational[57, 2]}, {
       15, Rational[55, 2]}, {15, Rational[57, 2]}, {15, Rational[59, 2]}, {
       15, Rational[61, 2]}, {15, Rational[63, 2]}, {15, Rational[61, 2]}, {
       15, Rational[63, 2]}, {15, Rational[61, 2]}, {15, Rational[63, 2]}, {
       15, Rational[61, 2]}, {15, Rational[59, 2]}, {14, Rational[59, 2]}, {
       14, Rational[61, 2]}, {14, Rational[63, 2]}, {14, Rational[65, 2]}, {
       14, Rational[63, 2]}, {14, Rational[61, 2]}, {14, Rational[59, 2]}, {
       14, Rational[57, 2]}, {14, Rational[55, 2]}, {14, Rational[57, 2]}, {
       14, Rational[59, 2]}, {14, Rational[61, 2]}, {14, Rational[63, 2]}, {
       14, Rational[61, 2]}, {14, Rational[63, 2]}, {14, Rational[65, 2]}, {
       14, Rational[63, 2]}, {14, Rational[65, 2]}, {14, Rational[67, 2]}, {
       14, Rational[69, 2]}, {14, Rational[67, 2]}, {14, Rational[65, 2]}, {
       14, Rational[63, 2]}, {14, Rational[61, 2]}, {14, Rational[63, 2]}, {
       14, Rational[61, 2]}, {14, Rational[59, 2]}, {14, Rational[57, 2]}, {
       14, Rational[59, 2]}, {14, Rational[61, 2]}, {14, Rational[63, 2]}, {
       14, Rational[61, 2]}, {14, Rational[59, 2]}, {14, Rational[61, 2]}, {
       14, Rational[59, 2]}, {14, Rational[61, 2]}, {14, Rational[59, 2]}, {
       14, Rational[61, 2]}, {14, Rational[59, 2]}, {14, Rational[61, 2]}, {
       14, Rational[59, 2]}, {14, Rational[57, 2]}, {14, Rational[55, 2]}, {
       14, Rational[53, 2]}, {14, Rational[55, 2]}, {14, Rational[53, 2]}, {
       14, Rational[55, 2]}, {14, Rational[53, 2]}, {13, Rational[53, 2]}, {
       13, Rational[55, 2]}, {13, Rational[57, 2]}, {13, Rational[55, 2]}, {
       13, Rational[53, 2]}, {13, Rational[55, 2]}, {13, Rational[53, 2]}, {
       13, Rational[55, 2]}, {13, Rational[57, 2]}, {13, Rational[59, 2]}, {
       13, Rational[61, 2]}, {12, Rational[61, 2]}, {12, Rational[63, 2]}, {
       12, Rational[65, 2]}, {13, Rational[123, 4]}, {13, Rational[119, 4]}, {
       13, Rational[123, 4]}, {13, Rational[119, 4]}, {
       13, Rational[123, 4]}, {13, Rational[119, 4]}, {
       13, Rational[115, 4]}, {13, Rational[119, 4]}, {
       13, Rational[123, 4]}, {13, Rational[119, 4]}, {
       13, Rational[123, 4]}, {13, Rational[127, 4]}, {
       13, Rational[123, 4]}, {13, Rational[119, 4]}, {
       13, Rational[123, 4]}, {13, Rational[127, 4]}, {
       13, Rational[131, 4]}, {13, Rational[127, 4]}, {
       13, Rational[123, 4]}, {13, Rational[119, 4]}, {
       13, Rational[123, 4]}, {13, Rational[127, 4]}, {
       13, Rational[123, 4]}, {13, Rational[127, 4]}, {
       13, Rational[123, 4]}, {13, Rational[119, 4]}, {
       13, Rational[123, 4]}, {13, Rational[119, 4]}, {
       13, Rational[115, 4]}, {13, Rational[111, 4]}, {
       13, Rational[107, 4]}, {13, Rational[103, 4]}, {
       13, Rational[107, 4]}, {13, Rational[111, 4]}, {
       13, Rational[107, 4]}, {13, Rational[111, 4]}, {
       13, Rational[115, 4]}, {13, Rational[119, 4]}, {
       13, Rational[123, 4]}, {13, Rational[119, 4]}, {
       13, Rational[123, 4]}, {13, Rational[127, 4]}, {
       13, Rational[131, 4]}, {13, Rational[127, 4]}, {
       13, Rational[131, 4]}, {13, Rational[127, 4]}, {
       13, Rational[123, 4]}, {13, Rational[127, 4]}, {
       13, Rational[123, 4]}, {13, Rational[127, 4]}, {
       13, Rational[123, 4]}, {13, Rational[127, 4]}, {
       13, Rational[131, 4]}, {13, Rational[127, 4]}, {
       13, Rational[131, 4]}, {13, Rational[127, 4]}, {
       13, Rational[123, 4]}, {13, Rational[127, 4]}, {
       13, Rational[123, 4]}, {13, Rational[127, 4]}, {
       13, Rational[123, 4]}, {13, Rational[119, 4]}, {
       13, Rational[115, 4]}, {13, Rational[119, 4]}, {
       13, Rational[123, 4]}, {13, Rational[119, 4]}, {
       13, Rational[123, 4]}, {13, Rational[127, 4]}, {
       13, Rational[131, 4]}, {13, Rational[127, 4]}, {
       13, Rational[123, 4]}, {13, Rational[119, 4]}, {
       13, Rational[115, 4]}, {13, Rational[111, 4]}, {
       13, Rational[107, 4]}, {13, Rational[111, 4]}, {
       13, Rational[115, 4]}, {13, Rational[111, 4]}, {
       13, Rational[115, 4]}, {13, Rational[119, 4]}, {
       13, Rational[115, 4]}, {13, Rational[119, 4]}, {
       13, Rational[123, 4]}, {13, Rational[119, 4]}, {
       13, Rational[123, 4]}, {13, Rational[119, 4]}, {
       13, Rational[123, 4]}, {13, Rational[119, 4]}, {
       13, Rational[123, 4]}, {13, Rational[119, 4]}, {
       13, Rational[123, 4]}, {13, Rational[127, 4]}, {
       13, Rational[123, 4]}, {13, Rational[119, 4]}, {
       13, Rational[115, 4]}, {13, Rational[119, 4]}, {
       13, Rational[115, 4]}, {13, Rational[111, 4]}, {
       13, Rational[107, 4]}, {13, Rational[111, 4]}, {
       13, Rational[115, 4]}, {13, Rational[119, 4]}, {
       13, Rational[115, 4]}, {13, Rational[119, 4]}, {
       13, Rational[123, 4]}, {13, Rational[127, 4]}, {
       13, Rational[123, 4]}, {13, Rational[127, 4]}, {
       13, Rational[131, 4]}, {13, Rational[135, 4]}, {
       13, Rational[131, 4]}, {13, Rational[127, 4]}, {
       13, Rational[123, 4]}, {13, Rational[127, 4]}, {
       13, Rational[123, 4]}, {13, Rational[119, 4]}, {
       13, Rational[115, 4]}, {13, Rational[119, 4]}, {
       13, Rational[115, 4]}, {13, Rational[119, 4]}, {
       13, Rational[115, 4]}, {13, Rational[119, 4]}, {
       13, Rational[115, 4]}, {13, Rational[111, 4]}, {
       13, Rational[107, 4]}, {13, Rational[111, 4]}, {
       13, Rational[115, 4]}, {13, Rational[119, 4]}, {
       13, Rational[123, 4]}, {13, Rational[127, 4]}, {
       13, Rational[123, 4]}, {13, Rational[127, 4]}, {
       13, Rational[131, 4]}, {13, Rational[127, 4]}, {
       13, Rational[131, 4]}, {13, Rational[127, 4]}, {
       13, Rational[131, 4]}, {13, Rational[135, 4]}, {
       13, Rational[131, 4]}, {13, Rational[127, 4]}, {
       13, Rational[123, 4]}, {13, Rational[119, 4]}, {
       13, Rational[123, 4]}, {13, Rational[119, 4]}, {
       12, Rational[123, 4]}, {12, Rational[127, 4]}, {
       12, Rational[131, 4]}, {12, Rational[127, 4]}, {
       12, Rational[123, 4]}, {12, Rational[119, 4]}, {
       12, Rational[115, 4]}, {12, Rational[111, 4]}, {
       12, Rational[115, 4]}, {12, Rational[119, 4]}, {
       12, Rational[123, 4]}, {12, Rational[127, 4]}, {
       12, Rational[131, 4]}, {12, Rational[127, 4]}, {
       12, Rational[131, 4]}, {12, Rational[127, 4]}, {
       12, Rational[131, 4]}, {12, Rational[127, 4]}, {
       12, Rational[131, 4]}, {12, Rational[127, 4]}, {
       12, Rational[123, 4]}, {12, Rational[127, 4]}, {
       12, Rational[123, 4]}, {12, Rational[127, 4]}, {
       12, Rational[123, 4]}, {12, Rational[119, 4]}, {
       12, Rational[115, 4]}, {12, Rational[111, 4]}, {
       12, Rational[115, 4]}, {12, Rational[111, 4]}, {
       12, Rational[115, 4]}, {12, Rational[119, 4]}, {
       12, Rational[123, 4]}, {12, Rational[119, 4]}, {
       12, Rational[123, 4]}, {12, Rational[119, 4]}, {
       12, Rational[123, 4]}, {12, Rational[127, 4]}, {
       12, Rational[131, 4]}, {12, Rational[135, 4]}, {
       12, Rational[139, 4]}, {12, Rational[135, 4]}, {
       12, Rational[131, 4]}, {12, Rational[127, 4]}, {
       12, Rational[131, 4]}, {12, Rational[127, 4]}, {
       12, Rational[123, 4]}, {12, Rational[119, 4]}, {
       12, Rational[115, 4]}, {12, Rational[119, 4]}, {
       12, Rational[123, 4]}, {12, Rational[119, 4]}, {
       12, Rational[123, 4]}, {12, Rational[119, 4]}, {
       12, Rational[115, 4]}, {12, Rational[119, 4]}, {
       12, Rational[123, 4]}, {12, Rational[119, 4]}, {
       12, Rational[115, 4]}, {12, Rational[119, 4]}, {
       12, Rational[123, 4]}, {12, Rational[127, 4]}, {
       12, Rational[123, 4]}, {12, Rational[119, 4]}, {
       12, Rational[123, 4]}, {12, Rational[127, 4]}, {
       12, Rational[131, 4]}, {12, Rational[127, 4]}, {
       12, Rational[131, 4]}, {12, Rational[127, 4]}, {
       12, Rational[123, 4]}, {12, Rational[127, 4]}, {
       12, Rational[123, 4]}, {12, Rational[127, 4]}, {
       12, Rational[123, 4]}, {12, Rational[119, 4]}, {
       12, Rational[115, 4]}, {12, Rational[119, 4]}, {
       12, Rational[123, 4]}, {12, Rational[127, 4]}, {
       12, Rational[123, 4]}, {12, Rational[127, 4]}, {
       12, Rational[123, 4]}, {12, Rational[119, 4]}, {
       12, Rational[115, 4]}, {12, Rational[119, 4]}, {
       12, Rational[123, 4]}, {12, Rational[119, 4]}, {
       12, Rational[123, 4]}, {12, Rational[119, 4]}, {
       12, Rational[115, 4]}, {12, Rational[119, 4]}, {
       12, Rational[123, 4]}, {12, Rational[119, 4]}, {
       12, Rational[123, 4]}, {12, Rational[127, 4]}, {
       12, Rational[123, 4]}, {12, Rational[119, 4]}, {
       12, Rational[123, 4]}, {12, Rational[127, 4]}, {
       12, Rational[131, 4]}, {12, Rational[127, 4]}, {
       12, Rational[131, 4]}, {12, Rational[135, 4]}, {
       12, Rational[131, 4]}, {12, Rational[135, 4]}, {
       12, Rational[131, 4]}, {12, Rational[135, 4]}, {
       12, Rational[131, 4]}, {12, Rational[127, 4]}, {
       12, Rational[123, 4]}, {12, Rational[119, 4]}, {
       12, Rational[123, 4]}, {12, Rational[119, 4]}, {
       12, Rational[123, 4]}, {12, Rational[119, 4]}, {
       12, Rational[123, 4]}, {12, Rational[127, 4]}, {
       12, Rational[131, 4]}, {12, Rational[135, 4]}, {
       12, Rational[131, 4]}, {12, Rational[135, 4]}, {
       11, Rational[135, 4]}, {11, Rational[131, 4]}, {
       11, Rational[127, 4]}, {11, Rational[123, 4]}, {
       11, Rational[119, 4]}, {11, Rational[115, 4]}, {
       11, Rational[111, 4]}, {11, Rational[115, 4]}, {
       11, Rational[111, 4]}, {11, Rational[107, 4]}, {
       11, Rational[111, 4]}, {11, Rational[115, 4]}, {
       11, Rational[119, 4]}, {11, Rational[123, 4]}, {10, Rational[63, 2]}, {
       10, Rational[65, 2]}, {10, Rational[67, 2]}, {10, Rational[65, 2]}, {
       10, Rational[63, 2]}, {10, Rational[65, 2]}, {10, Rational[63, 2]}, {
       10, Rational[65, 2]}, {10, Rational[67, 2]}, {10, Rational[69, 2]}, {
       10, Rational[67, 2]}, {10, Rational[65, 2]}, {10, Rational[67, 2]}, {
       10, Rational[65, 2]}, {10, Rational[63, 2]}, {10, Rational[65, 2]}, {
       10, Rational[63, 2]}, {10, Rational[65, 2]}, {10, Rational[63, 2]}, {
       10, Rational[65, 2]}, {10, Rational[67, 2]}, {10, Rational[65, 2]}, {
       10, Rational[63, 2]}, {10, Rational[65, 2]}, {10, Rational[63, 2]}, {
       10, Rational[61, 2]}, {10, Rational[63, 2]}, {10, Rational[61, 2]}, {
       10, Rational[59, 2]}, {10, Rational[61, 2]}, {10, Rational[63, 2]}, {
       10, Rational[65, 2]}, {10, Rational[67, 2]}, {11, Rational[125, 4]}, {
       11, Rational[129, 4]}, {11, Rational[133, 4]}, {
       11, Rational[129, 4]}, {11, Rational[125, 4]}, {
       11, Rational[129, 4]}, {11, Rational[125, 4]}, {
       11, Rational[129, 4]}, {11, Rational[133, 4]}, {
       11, Rational[129, 4]}, {11, Rational[125, 4]}, {
       11, Rational[121, 4]}, {11, Rational[125, 4]}, {
       11, Rational[121, 4]}, {11, Rational[125, 4]}, {
       11, Rational[121, 4]}, {11, Rational[117, 4]}, {
       11, Rational[121, 4]}, {11, Rational[125, 4]}, {
       11, Rational[129, 4]}, {11, Rational[133, 4]}, {
       11, Rational[137, 4]}, {11, Rational[133, 4]}, {
       11, Rational[129, 4]}, {11, Rational[125, 4]}, {
       11, Rational[129, 4]}, {11, Rational[125, 4]}, {
       11, Rational[121, 4]}, {11, Rational[117, 4]}, {
       11, Rational[113, 4]}, {11, Rational[117, 4]}, {
       11, Rational[121, 4]}, {11, Rational[125, 4]}, {
       11, Rational[129, 4]}, {11, Rational[133, 4]}, {
       11, Rational[129, 4]}, {11, Rational[125, 4]}, {
       11, Rational[121, 4]}, {11, Rational[125, 4]}, {
       11, Rational[129, 4]}, {11, Rational[125, 4]}, {
       11, Rational[129, 4]}, {11, Rational[133, 4]}, {
       11, Rational[129, 4]}, {11, Rational[133, 4]}, {
       11, Rational[129, 4]}, {11, Rational[125, 4]}, {
       11, Rational[129, 4]}, {11, Rational[125, 4]}, {
       11, Rational[129, 4]}, {11, Rational[125, 4]}, {
       11, Rational[129, 4]}, {11, Rational[133, 4]}, {
       11, Rational[129, 4]}, {11, Rational[125, 4]}, {
       11, Rational[129, 4]}, {11, Rational[133, 4]}, {
       11, Rational[129, 4]}, {11, Rational[125, 4]}, {
       11, Rational[129, 4]}, {11, Rational[125, 4]}, {
       11, Rational[121, 4]}, {11, Rational[117, 4]}, {
       11, Rational[121, 4]}, {11, Rational[125, 4]}, {
       11, Rational[129, 4]}, {11, Rational[125, 4]}, {
       11, Rational[121, 4]}, {11, Rational[125, 4]}, {
       11, Rational[121, 4]}, {11, Rational[125, 4]}, {
       11, Rational[121, 4]}, {11, Rational[125, 4]}, {
       11, Rational[121, 4]}, {11, Rational[125, 4]}, {
       11, Rational[129, 4]}, {11, Rational[125, 4]}, {
       11, Rational[129, 4]}, {11, Rational[125, 4]}, {
       11, Rational[129, 4]}, {11, Rational[125, 4]}, {
       11, Rational[121, 4]}, {11, Rational[125, 4]}, {
       11, Rational[121, 4]}, {11, Rational[117, 4]}, {
       11, Rational[121, 4]}, {11, Rational[117, 4]}, {
       11, Rational[121, 4]}, {11, Rational[125, 4]}, {
       11, Rational[129, 4]}, {11, Rational[125, 4]}, {
       11, Rational[121, 4]}, {11, Rational[125, 4]}, {
       11, Rational[121, 4]}, {11, Rational[125, 4]}, {
       11, Rational[129, 4]}, {11, Rational[125, 4]}, {
       11, Rational[121, 4]}, {11, Rational[117, 4]}, {
       11, Rational[121, 4]}, {11, Rational[117, 4]}, {
       11, Rational[121, 4]}, {11, Rational[125, 4]}, {
       11, Rational[121, 4]}, {11, Rational[125, 4]}, {
       11, Rational[129, 4]}, {11, Rational[125, 4]}, {
       11, Rational[129, 4]}, {11, Rational[125, 4]}, {
       11, Rational[121, 4]}, {11, Rational[125, 4]}, {
       11, Rational[129, 4]}, {11, Rational[125, 4]}, {
       11, Rational[121, 4]}, {11, Rational[125, 4]}, {
       11, Rational[121, 4]}, {11, Rational[117, 4]}, {
       11, Rational[121, 4]}, {11, Rational[125, 4]}, {
       11, Rational[121, 4]}, {11, Rational[117, 4]}, {
       11, Rational[113, 4]}, {11, Rational[117, 4]}, {
       11, Rational[113, 4]}, {11, Rational[117, 4]}, {
       11, Rational[121, 4]}, {11, Rational[125, 4]}, {
       11, Rational[121, 4]}, {11, Rational[125, 4]}, {
       11, Rational[121, 4]}, {11, Rational[125, 4]}, {
       11, Rational[121, 4]}, {11, Rational[117, 4]}, {
       11, Rational[121, 4]}, {11, Rational[117, 4]}, {
       11, Rational[121, 4]}, {11, Rational[125, 4]}, {
       11, Rational[129, 4]}, {11, Rational[133, 4]}, {
       11, Rational[129, 4]}, {11, Rational[125, 4]}, {
       11, Rational[121, 4]}, {11, Rational[125, 4]}, {
       11, Rational[129, 4]}, {11, Rational[133, 4]}, {
       11, Rational[129, 4]}, {11, Rational[133, 4]}, {
       11, Rational[129, 4]}, {11, Rational[133, 4]}, {
       10, Rational[133, 4]}, {10, Rational[129, 4]}, {
       10, Rational[125, 4]}, {10, Rational[129, 4]}, {
       10, Rational[133, 4]}, {10, Rational[137, 4]}, {
       10, Rational[133, 4]}, {10, Rational[129, 4]}, {
       10, Rational[133, 4]}, {10, Rational[129, 4]}, {
       10, Rational[133, 4]}, {10, Rational[137, 4]}, {
       10, Rational[133, 4]}, {10, Rational[129, 4]}, {
       10, Rational[133, 4]}, {10, Rational[129, 4]}, {
       10, Rational[133, 4]}, {10, Rational[129, 4]}, {
       10, Rational[125, 4]}, {10, Rational[121, 4]}, {
       10, Rational[125, 4]}, {10, Rational[129, 4]}, {
       10, Rational[133, 4]}, {10, Rational[129, 4]}, {
       10, Rational[133, 4]}, {10, Rational[137, 4]}, {
       10, Rational[133, 4]}, {10, Rational[129, 4]}, {
       10, Rational[125, 4]}, {10, Rational[129, 4]}, {
       10, Rational[125, 4]}, {10, Rational[129, 4]}, {
       10, Rational[125, 4]}, {10, Rational[121, 4]}, {
       10, Rational[125, 4]}, {10, Rational[121, 4]}, {
       10, Rational[117, 4]}, {10, Rational[113, 4]}, {
       10, Rational[109, 4]}, {10, Rational[113, 4]}, {
       10, Rational[117, 4]}, {10, Rational[121, 4]}, {
       10, Rational[117, 4]}, {10, Rational[113, 4]}, {
       10, Rational[117, 4]}, {10, Rational[121, 4]}, {
       10, Rational[125, 4]}, {10, Rational[129, 4]}, {
       10, Rational[133, 4]}, {10, Rational[137, 4]}, {
       10, Rational[133, 4]}, {10, Rational[129, 4]}, {
       10, Rational[133, 4]}, {10, Rational[129, 4]}, {
       10, Rational[133, 4]}, {10, Rational[129, 4]}, {
       10, Rational[125, 4]}, {10, Rational[121, 4]}, {
       10, Rational[125, 4]}, {10, Rational[121, 4]}, {
       10, Rational[125, 4]}, {10, Rational[121, 4]}, {
       10, Rational[125, 4]}, {10, Rational[121, 4]}, {
       10, Rational[117, 4]}, {10, Rational[113, 4]}, {
       10, Rational[117, 4]}, {10, Rational[121, 4]}, {
       10, Rational[117, 4]}, {10, Rational[121, 4]}, {
       10, Rational[117, 4]}, {10, Rational[121, 4]}, {
       10, Rational[117, 4]}, {10, Rational[121, 4]}, {
       10, Rational[125, 4]}, {10, Rational[121, 4]}, {
       10, Rational[117, 4]}, {10, Rational[121, 4]}, {
       10, Rational[125, 4]}, {10, Rational[121, 4]}, {
       10, Rational[125, 4]}, {10, Rational[121, 4]}, {
       10, Rational[117, 4]}, {10, Rational[113, 4]}, {
       10, Rational[117, 4]}, {10, Rational[121, 4]}, {
       10, Rational[117, 4]}, {10, Rational[121, 4]}, {
       10, Rational[117, 4]}, {10, Rational[113, 4]}, {
       10, Rational[117, 4]}, {10, Rational[121, 4]}, {
       10, Rational[125, 4]}, {10, Rational[121, 4]}, {
       10, Rational[117, 4]}, {10, Rational[113, 4]}, {
       10, Rational[117, 4]}, {10, Rational[121, 4]}, {
       10, Rational[125, 4]}, {10, Rational[121, 4]}, {
       10, Rational[125, 4]}, {10, Rational[129, 4]}, {
       10, Rational[133, 4]}, {10, Rational[129, 4]}, {
       10, Rational[133, 4]}, {10, Rational[137, 4]}, {
       10, Rational[133, 4]}, {10, Rational[129, 4]}, {
       10, Rational[125, 4]}, {10, Rational[129, 4]}, {
       10, Rational[125, 4]}, {10, Rational[121, 4]}, {
       10, Rational[117, 4]}, {10, Rational[121, 4]}, {9, Rational[121, 4]}, {
       9, Rational[117, 4]}, {9, Rational[121, 4]}, {9, Rational[125, 4]}, {
       9, Rational[129, 4]}, {9, Rational[125, 4]}, {9, Rational[129, 4]}, {
       9, Rational[125, 4]}, {9, Rational[129, 4]}, {9, Rational[125, 4]}, {
       9, Rational[121, 4]}, {9, Rational[117, 4]}, {9, Rational[121, 4]}, {
       9, Rational[117, 4]}, {9, Rational[121, 4]}, {9, Rational[125, 4]}, {
       9, Rational[129, 4]}, {9, Rational[125, 4]}, {9, Rational[121, 4]}, {
       9, Rational[125, 4]}, {9, Rational[121, 4]}, {9, Rational[125, 4]}, {
       9, Rational[121, 4]}, {9, Rational[117, 4]}, {9, Rational[121, 4]}, {
       9, Rational[125, 4]}, {9, Rational[129, 4]}, {9, Rational[125, 4]}, {
       9, Rational[129, 4]}, {9, Rational[125, 4]}, {9, Rational[129, 4]}, {
       9, Rational[125, 4]}, {9, Rational[121, 4]}, {9, Rational[125, 4]}, {
       9, Rational[129, 4]}, {9, Rational[125, 4]}, {9, Rational[129, 4]}, {
       9, Rational[125, 4]}, {9, Rational[121, 4]}, {9, Rational[125, 4]}, {
       9, Rational[129, 4]}, {9, Rational[133, 4]}, {9, Rational[129, 4]}, {
       9, Rational[133, 4]}, {9, Rational[129, 4]}, {9, Rational[125, 4]}, {
       9, Rational[121, 4]}, {9, Rational[117, 4]}, {9, Rational[121, 4]}, {
       9, Rational[117, 4]}, {9, Rational[121, 4]}, {9, Rational[125, 4]}, {
       9, Rational[121, 4]}, {9, Rational[125, 4]}, {9, Rational[121, 4]}, {
       9, Rational[125, 4]}, {9, Rational[121, 4]}, {9, Rational[125, 4]}, {
       9, Rational[121, 4]}, {9, Rational[125, 4]}, {9, Rational[121, 4]}, {
       9, Rational[125, 4]}, {9, Rational[129, 4]}, {9, Rational[125, 4]}, {
       9, Rational[129, 4]}, {9, Rational[133, 4]}, {9, Rational[137, 4]}, {
       9, Rational[133, 4]}, {9, Rational[129, 4]}, {9, Rational[125, 4]}, {
       9, Rational[121, 4]}, {9, Rational[125, 4]}, {9, Rational[121, 4]}, {
       9, Rational[125, 4]}, {9, Rational[129, 4]}, {9, Rational[125, 4]}, {
       9, Rational[129, 4]}, {9, Rational[125, 4]}, {9, Rational[129, 4]}, {
       9, Rational[133, 4]}, {9, Rational[129, 4]}, {9, Rational[125, 4]}, {
       9, Rational[121, 4]}, {9, Rational[125, 4]}, {9, Rational[129, 4]}, {
       9, Rational[125, 4]}, {9, Rational[129, 4]}, {9, Rational[125, 4]}, {
       9, Rational[129, 4]}, {9, Rational[133, 4]}, {9, Rational[129, 4]}, {
       9, Rational[125, 4]}, {9, Rational[129, 4]}, {9, Rational[125, 4]}, {
       9, Rational[121, 4]}, {9, Rational[117, 4]}, {9, Rational[121, 4]}, {
       9, Rational[117, 4]}, {9, Rational[113, 4]}, {9, Rational[117, 4]}, {
       9, Rational[121, 4]}, {9, Rational[117, 4]}, {9, Rational[121, 4]}, {
       9, Rational[117, 4]}, {9, Rational[113, 4]}, {9, Rational[117, 4]}, {
       9, Rational[121, 4]}, {9, Rational[117, 4]}, {9, Rational[121, 4]}, {
       9, Rational[117, 4]}, {9, Rational[121, 4]}, {9, Rational[125, 4]}, {
       9, Rational[129, 4]}, {9, Rational[125, 4]}, {9, Rational[129, 4]}, {
       9, Rational[133, 4]}, {9, Rational[129, 4]}, {9, Rational[125, 4]}, {
       9, Rational[129, 4]}, {9, Rational[133, 4]}, {9, Rational[129, 4]}, {
       9, Rational[125, 4]}, {9, Rational[129, 4]}, {9, Rational[133, 4]}, {
       9, Rational[137, 4]}, {9, Rational[133, 4]}, {9, Rational[129, 4]}, {
       9, Rational[125, 4]}, {9, Rational[129, 4]}, {9, Rational[125, 4]}, {
       9, Rational[121, 4]}, {9, Rational[125, 4]}, {9, Rational[121, 4]}, {
       9, Rational[125, 4]}, {9, Rational[129, 4]}, {9, Rational[133, 4]}, {
       9, Rational[129, 4]}, {9, Rational[133, 4]}, {9, Rational[129, 4]}, {
       9, Rational[125, 4]}, {9, Rational[129, 4]}, {9, Rational[125, 4]}, {
       9, Rational[129, 4]}, {9, Rational[133, 4]}, {9, Rational[137, 4]}, {
       9, Rational[133, 4]}, {9, Rational[129, 4]}, {9, Rational[133, 4]}, {
       9, Rational[129, 4]}, {9, Rational[125, 4]}, {9, Rational[121, 4]}, {
       9, Rational[125, 4]}, {9, Rational[129, 4]}, {9, Rational[125, 4]}, {
       9, Rational[129, 4]}, {9, Rational[125, 4]}, {9, Rational[129, 4]}, {
       9, Rational[133, 4]}, {9, Rational[129, 4]}, {9, Rational[125, 4]}, {
       9, Rational[121, 4]}, {9, Rational[125, 4]}, {9, Rational[121, 4]}, {
       9, Rational[125, 4]}, {9, Rational[121, 4]}, {9, Rational[125, 4]}, {
       9, Rational[129, 4]}, {9, Rational[125, 4]}, {9, Rational[121, 4]}, {
       9, Rational[125, 4]}, {9, Rational[129, 4]}, {9, Rational[133, 4]}, {
       9, Rational[129, 4]}, {9, Rational[133, 4]}, {9, Rational[129, 4]}, {
       9, Rational[133, 4]}, {9, Rational[129, 4]}, {9, Rational[125, 4]}, {
       9, Rational[129, 4]}, {9, Rational[125, 4]}, {8, Rational[125, 4]}, {
       8, Rational[129, 4]}, {8, Rational[125, 4]}, {8, Rational[129, 4]}, {
       8, Rational[133, 4]}, {8, Rational[129, 4]}, {8, Rational[125, 4]}, {
       8, Rational[121, 4]}, {8, Rational[125, 4]}, {8, Rational[121, 4]}, {
       8, Rational[125, 4]}, {8, Rational[129, 4]}, {8, Rational[125, 4]}, {
       8, Rational[121, 4]}, {8, Rational[117, 4]}, {8, Rational[121, 4]}, {
       8, Rational[125, 4]}, {8, Rational[121, 4]}, {8, Rational[125, 4]}, {
       8, Rational[121, 4]}, {8, Rational[117, 4]}, {8, Rational[113, 4]}, {
       8, Rational[117, 4]}, {8, Rational[113, 4]}, {8, Rational[117, 4]}, {
       8, Rational[121, 4]}, {8, Rational[125, 4]}, {8, Rational[129, 4]}, {
       8, Rational[125, 4]}, {8, Rational[129, 4]}, {8, Rational[133, 4]}, {
       8, Rational[129, 4]}, {8, Rational[133, 4]}, {8, Rational[137, 4]}, {
       8, Rational[133, 4]}, {8, Rational[129, 4]}, {8, Rational[125, 4]}, {
       8, Rational[121, 4]}, {8, Rational[117, 4]}, {8, Rational[121, 4]}, {
       8, Rational[117, 4]}, {8, Rational[121, 4]}, {8, Rational[125, 4]}, {
       8, Rational[129, 4]}, {8, Rational[133, 4]}, {8, Rational[137, 4]}, {
       8, Rational[133, 4]}, {8, Rational[129, 4]}, {8, Rational[133, 4]}, {
       8, Rational[137, 4]}, {8, Rational[133, 4]}, {8, Rational[129, 4]}, {
       8, Rational[133, 4]}, {8, Rational[129, 4]}, {8, Rational[133, 4]}, {
       8, Rational[129, 4]}, {8, Rational[125, 4]}, {8, Rational[121, 4]}, {
       8, Rational[117, 4]}, {8, Rational[121, 4]}, {8, Rational[125, 4]}, {
       8, Rational[121, 4]}, {8, Rational[117, 4]}, {8, Rational[121, 4]}, {
       8, Rational[125, 4]}, {8, Rational[121, 4]}, {8, Rational[125, 4]}, {
       8, Rational[121, 4]}, {8, Rational[125, 4]}, {8, Rational[129, 4]}, {
       8, Rational[125, 4]}, {8, Rational[129, 4]}, {8, Rational[125, 4]}, {
       8, Rational[129, 4]}, {8, Rational[125, 4]}, {8, Rational[121, 4]}, {
       8, Rational[117, 4]}, {8, Rational[121, 4]}, {8, Rational[125, 4]}, {
       8, Rational[129, 4]}, {8, Rational[133, 4]}, {8, Rational[129, 4]}, {
       8, Rational[125, 4]}, {8, Rational[129, 4]}, {8, Rational[133, 4]}, {
       8, Rational[129, 4]}, {8, Rational[125, 4]}, {9, Rational[121, 4]}, {
       9, Rational[125, 4]}, {9, Rational[121, 4]}, {9, Rational[125, 4]}, {
       9, Rational[129, 4]}, {9, Rational[125, 4]}, {9, Rational[121, 4]}, {
       9, Rational[117, 4]}, {9, Rational[121, 4]}, {9, Rational[125, 4]}, {
       9, Rational[121, 4]}, {9, Rational[125, 4]}, {9, Rational[129, 4]}, {
       9, Rational[133, 4]}, {9, Rational[129, 4]}, {9, Rational[125, 4]}, {
       9, Rational[121, 4]}, {9, Rational[125, 4]}, {9, Rational[129, 4]}, {
       9, Rational[125, 4]}, {9, Rational[129, 4]}, {9, Rational[125, 4]}, {
       9, Rational[129, 4]}, {8, Rational[129, 4]}, {8, Rational[125, 4]}, {
       8, Rational[129, 4]}, {8, Rational[125, 4]}, {8, Rational[121, 4]}, {
       8, Rational[117, 4]}, {8, Rational[121, 4]}, {8, Rational[125, 4]}, {
       8, Rational[129, 4]}, {8, Rational[133, 4]}, {8, Rational[137, 4]}, {
       8, Rational[133, 4]}, {8, Rational[129, 4]}, {8, Rational[125, 4]}, {
       8, Rational[129, 4]}, {8, Rational[133, 4]}, {8, Rational[137, 4]}, {
       8, Rational[133, 4]}, {8, Rational[137, 4]}, {8, Rational[133, 4]}, {
       8, Rational[137, 4]}, {8, Rational[133, 4]}, {8, Rational[137, 4]}, {
       8, Rational[133, 4]}, {8, Rational[129, 4]}, {8, Rational[133, 4]}, {
       8, Rational[129, 4]}, {8, Rational[133, 4]}, {8, Rational[129, 4]}, {
       8, Rational[125, 4]}, {7, Rational[125, 4]}, {7, Rational[121, 4]}, {
       7, Rational[125, 4]}, {7, Rational[129, 4]}, {7, Rational[125, 4]}, {
       7, Rational[129, 4]}, {7, Rational[125, 4]}, {7, Rational[121, 4]}, {
       7, Rational[125, 4]}, {7, Rational[129, 4]}, {7, Rational[133, 4]}, {
       7, Rational[129, 4]}, {7, Rational[125, 4]}, {7, Rational[129, 4]}, {
       7, Rational[125, 4]}, {7, Rational[121, 4]}, {7, Rational[125, 4]}, {
       7, Rational[129, 4]}, {7, Rational[133, 4]}, {7, Rational[129, 4]}, {
       7, Rational[133, 4]}, {7, Rational[129, 4]}, {7, Rational[125, 4]}, {
       7, Rational[129, 4]}, {7, Rational[133, 4]}, {7, Rational[129, 4]}, {
       7, Rational[125, 4]}, {7, Rational[121, 4]}, {7, Rational[125, 4]}, {
       7, Rational[121, 4]}, {7, Rational[125, 4]}, {7, Rational[121, 4]}, {
       7, Rational[125, 4]}, {7, Rational[129, 4]}, {7, Rational[133, 4]}, {
       7, Rational[129, 4]}, {7, Rational[133, 4]}, {7, Rational[129, 4]}, {
       7, Rational[133, 4]}, {7, Rational[129, 4]}, {7, Rational[133, 4]}, {
       7, Rational[129, 4]}, {7, Rational[133, 4]}, {7, Rational[129, 4]}, {
       7, Rational[133, 4]}, {7, Rational[129, 4]}, {7, Rational[133, 4]}, {
       7, Rational[129, 4]}, {7, Rational[125, 4]}, {7, Rational[129, 4]}, {
       7, Rational[133, 4]}, {7, Rational[129, 4]}, {7, Rational[125, 4]}, {
       7, Rational[121, 4]}, {7, Rational[125, 4]}, {7, Rational[129, 4]}, {
       7, Rational[133, 4]}, {7, Rational[129, 4]}, {7, Rational[133, 4]}, {
       7, Rational[137, 4]}, {7, Rational[133, 4]}, {7, Rational[129, 4]}, {
       7, Rational[133, 4]}, {7, Rational[129, 4]}, {7, Rational[133, 4]}, {
       7, Rational[137, 4]}, {7, Rational[133, 4]}, {7, Rational[129, 4]}, {
       7, Rational[125, 4]}, {7, Rational[129, 4]}, {7, Rational[133, 4]}, {
       7, Rational[129, 4]}, {7, Rational[125, 4]}, {7, Rational[121, 4]}, {
       7, Rational[125, 4]}, {7, Rational[129, 4]}, {7, Rational[125, 4]}, {
       7, Rational[129, 4]}, {7, Rational[125, 4]}, {7, Rational[121, 4]}, {
       7, Rational[117, 4]}, {7, Rational[121, 4]}, {7, Rational[125, 4]}, {
       7, Rational[129, 4]}, {7, Rational[125, 4]}, {7, Rational[129, 4]}, {
       7, Rational[125, 4]}, {7, Rational[121, 4]}, {7, Rational[117, 4]}, {
       7, Rational[121, 4]}, {7, Rational[125, 4]}, {7, Rational[129, 4]}, {
       7, Rational[125, 4]}, {7, Rational[121, 4]}, {7, Rational[125, 4]}, {
       7, Rational[129, 4]}, {7, Rational[133, 4]}, {7, Rational[137, 4]}, {
       7, Rational[133, 4]}, {7, Rational[129, 4]}, {7, Rational[133, 4]}, {
       7, Rational[137, 4]}, {7, Rational[133, 4]}, {7, Rational[129, 4]}, {
       7, Rational[125, 4]}, {7, Rational[129, 4]}, {7, Rational[133, 4]}, {
       7, Rational[129, 4]}, {7, Rational[133, 4]}, {7, Rational[137, 4]}, {
       7, Rational[133, 4]}, {7, Rational[129, 4]}, {7, Rational[125, 4]}, {
       7, Rational[129, 4]}, {7, Rational[125, 4]}, {7, Rational[121, 4]}, {
       7, Rational[117, 4]}, {7, Rational[121, 4]}, {7, Rational[125, 4]}, {
       7, Rational[129, 4]}, {7, Rational[125, 4]}, {7, Rational[129, 4]}, {
       7, Rational[125, 4]}, {7, Rational[129, 4]}, {7, Rational[133, 4]}, {
       7, Rational[129, 4]}, {7, Rational[133, 4]}, {7, Rational[129, 4]}, {
       7, Rational[125, 4]}, {7, Rational[121, 4]}, {7, Rational[125, 4]}, {
       7, Rational[121, 4]}, {7, Rational[125, 4]}, {7, Rational[121, 4]}, {
       7, Rational[125, 4]}, {7, Rational[121, 4]}, {7, Rational[125, 4]}, {
       7, Rational[129, 4]}, {7, Rational[125, 4]}, {7, Rational[129, 4]}, {
       7, Rational[125, 4]}, {7, Rational[129, 4]}, {7, Rational[125, 4]}, {
       7, Rational[129, 4]}, {7, Rational[125, 4]}, {7, Rational[129, 4]}, {
       7, Rational[125, 4]}, {7, Rational[129, 4]}, {7, Rational[125, 4]}, {
       7, Rational[129, 4]}, {7, Rational[125, 4]}, {7, Rational[121, 4]}, {
       7, Rational[125, 4]}, {7, Rational[129, 4]}, {7, Rational[125, 4]}, {
       7, Rational[129, 4]}, {7, Rational[125, 4]}, {7, Rational[129, 4]}, {
       7, Rational[125, 4]}, {7, Rational[129, 4]}, {7, Rational[125, 4]}, {
       7, Rational[129, 4]}, {7, Rational[133, 4]}, {7, Rational[129, 4]}, {
       7, Rational[133, 4]}, {7, Rational[137, 4]}, {7, Rational[133, 4]}, {
       7, Rational[137, 4]}, {7, Rational[133, 4]}, {7, Rational[137, 4]}, {
       7, Rational[133, 4]}, {7, Rational[129, 4]}, {7, Rational[125, 4]}, {
       7, Rational[121, 4]}, {7, Rational[117, 4]}, {7, Rational[121, 4]}, {
       7, Rational[117, 4]}, {7, Rational[121, 4]}, {7, Rational[117, 4]}, {
       7, Rational[121, 4]}, {7, Rational[125, 4]}, {7, Rational[129, 4]}, {
       7, Rational[133, 4]}, {7, Rational[137, 4]}, {7, Rational[133, 4]}, {
       7, Rational[137, 4]}, {7, Rational[133, 4]}, {7, Rational[129, 4]}, {
       7, Rational[125, 4]}, {7, Rational[129, 4]}, {7, Rational[125, 4]}, {
       7, Rational[129, 4]}, {7, Rational[125, 4]}, {7, Rational[129, 4]}, {
       7, Rational[125, 4]}, {7, Rational[129, 4]}, {7, Rational[133, 4]}, {
       7, Rational[137, 4]}, {7, Rational[133, 4]}, {7, Rational[129, 4]}, {
       7, Rational[125, 4]}, {7, Rational[129, 4]}, {7, Rational[133, 4]}, {
       7, Rational[129, 4]}, {7, Rational[133, 4]}, {7, Rational[129, 4]}, {
       7, Rational[133, 4]}, {7, Rational[137, 4]}, {7, Rational[133, 4]}, {
       7, Rational[137, 4]}, {7, Rational[133, 4]}, {7, Rational[137, 4]}, {
       7, Rational[133, 4]}, {7, Rational[129, 4]}, {7, Rational[125, 4]}, {
       7, Rational[129, 4]}, {7, Rational[125, 4]}, {7, Rational[129, 4]}, {
       7, Rational[125, 4]}, {7, Rational[121, 4]}, {7, Rational[125, 4]}, {
       7, Rational[129, 4]}, {7, Rational[133, 4]}, {7, Rational[129, 4]}, {
       7, Rational[125, 4]}, {7, Rational[129, 4]}, {7, Rational[125, 4]}, {
       7, Rational[129, 4]}, {7, Rational[125, 4]}, {7, Rational[121, 4]}, {
       7, Rational[125, 4]}, {7, Rational[121, 4]}, {7, Rational[125, 4]}, {
       7, Rational[129, 4]}, {7, Rational[125, 4]}, {7, Rational[129, 4]}, {
       7, Rational[133, 4]}, {7, Rational[129, 4]}, {7, Rational[125, 4]}, {
       7, Rational[129, 4]}, {7, Rational[125, 4]}, {7, Rational[129, 4]}, {
       7, Rational[125, 4]}, {7, Rational[129, 4]}, {7, Rational[125, 4]}, {
       7, Rational[129, 4]}, {7, Rational[133, 4]}, {7, Rational[137, 4]}, {
       7, Rational[133, 4]}, {7, Rational[129, 4]}, {7, Rational[133, 4]}, {
       7, Rational[137, 4]}, {7, Rational[133, 4]}, {7, Rational[129, 4]}, {
       7, Rational[125, 4]}, {7, Rational[129, 4]}, {7, Rational[133, 4]}, {
       7, Rational[129, 4]}, {7, Rational[133, 4]}, {7, Rational[137, 4]}, {
       7, Rational[133, 4]}, {7, Rational[129, 4]}, {7, Rational[125, 4]}, {
       7, Rational[129, 4]}, {7, Rational[133, 4]}, {7, Rational[129, 4]}, {
       7, Rational[125, 4]}, {7, Rational[129, 4]}, {7, Rational[133, 4]}, {
       7, Rational[129, 4]}, {7, Rational[133, 4]}, {7, Rational[129, 4]}, {
       7, Rational[133, 4]}, {7, Rational[129, 4]}, {7, Rational[133, 4]}, {
       7, Rational[137, 4]}, {7, Rational[133, 4]}, {7, Rational[137, 4]}, {
       7, Rational[133, 4]}, {7, Rational[129, 4]}, {7, Rational[133, 4]}, {
       7, Rational[129, 4]}, {7, Rational[133, 4]}, {7, Rational[137, 4]}, {
       7, Rational[133, 4]}, {6, Rational[133, 4]}, {6, Rational[129, 4]}, {
       6, Rational[133, 4]}, {6, Rational[129, 4]}, {6, Rational[133, 4]}, {
       6, Rational[129, 4]}, {6, Rational[125, 4]}, {6, Rational[121, 4]}, {
       6, Rational[125, 4]}, {6, Rational[129, 4]}, {6, Rational[133, 4]}, {
       6, Rational[129, 4]}, {6, Rational[125, 4]}, {6, Rational[129, 4]}, {
       6, Rational[125, 4]}, {6, Rational[129, 4]}, {6, Rational[125, 4]}, {
       6, Rational[129, 4]}, {6, Rational[133, 4]}, {6, Rational[129, 4]}, {
       6, Rational[133, 4]}, {6, Rational[129, 4]}, {6, Rational[125, 4]}, {
       6, Rational[129, 4]}, {6, Rational[125, 4]}, {6, Rational[129, 4]}, {
       6, Rational[133, 4]}, {6, Rational[129, 4]}, {6, Rational[133, 4]}, {
       6, Rational[137, 4]}, {6, Rational[133, 4]}, {6, Rational[137, 4]}, {
       6, Rational[133, 4]}, {6, Rational[129, 4]}, {6, Rational[125, 4]}, {
       6, Rational[129, 4]}, {6, Rational[125, 4]}, {6, Rational[129, 4]}, {
       6, Rational[133, 4]}, {6, Rational[129, 4]}, {6, Rational[133, 4]}, {
       6, Rational[137, 4]}, {6, Rational[133, 4]}, {6, Rational[137, 4]}, {
       6, Rational[133, 4]}, {6, Rational[137, 4]}, {6, Rational[133, 4]}, {
       6, Rational[129, 4]}, {6, Rational[125, 4]}, {6, Rational[129, 4]}, {
       6, Rational[125, 4]}, {6, Rational[121, 4]}, {6, Rational[125, 4]}, {
       6, Rational[129, 4]}, {6, Rational[125, 4]}, {6, Rational[129, 4]}, {
       6, Rational[133, 4]}, {6, Rational[137, 4]}, {6, Rational[133, 4]}, {
       6, Rational[129, 4]}, {6, Rational[133, 4]}, {6, Rational[129, 4]}, {
       6, Rational[133, 4]}, {6, Rational[137, 4]}, {6, Rational[133, 4]}, {
       6, Rational[137, 4]}, {6, Rational[133, 4]}, {6, Rational[137, 4]}, {
       6, Rational[133, 4]}, {6, Rational[137, 4]}, {6, Rational[133, 4]}, {
       6, Rational[129, 4]}, {6, Rational[125, 4]}, {6, Rational[129, 4]}, {
       6, Rational[133, 4]}, {6, Rational[129, 4]}, {6, Rational[133, 4]}, {
       6, Rational[129, 4]}, {6, Rational[133, 4]}, {6, Rational[137, 4]}, {
       6, Rational[133, 4]}, {6, Rational[129, 4]}, {6, Rational[125, 4]}, {
       6, Rational[121, 4]}, {6, Rational[125, 4]}, {6, Rational[129, 4]}, {
       6, Rational[125, 4]}, {6, Rational[121, 4]}, {6, Rational[125, 4]}, {
       6, Rational[129, 4]}, {6, Rational[125, 4]}, {6, Rational[129, 4]}, {
       6, Rational[125, 4]}, {6, Rational[129, 4]}, {6, Rational[125, 4]}, {
       6, Rational[129, 4]}, {6, Rational[125, 4]}, {6, Rational[129, 4]}, {
       6, Rational[133, 4]}, {6, Rational[129, 4]}, {6, Rational[133, 4]}, {
       6, Rational[137, 4]}, {6, Rational[133, 4]}, {6, Rational[129, 4]}, {
       6, Rational[125, 4]}, {6, Rational[121, 4]}, {6, Rational[125, 4]}, {
       6, Rational[121, 4]}, {6, Rational[125, 4]}, {6, Rational[129, 4]}, {
       6, Rational[133, 4]}, {6, Rational[137, 4]}, {6, Rational[133, 4]}, {
       6, Rational[129, 4]}, {6, Rational[133, 4]}, {6, Rational[137, 4]}, {
       6, Rational[133, 4]}, {6, Rational[129, 4]}, {6, Rational[125, 4]}, {
       6, Rational[129, 4]}, {6, Rational[125, 4]}, {6, Rational[129, 4]}, {
       6, Rational[125, 4]}, {6, Rational[129, 4]}, {6, Rational[125, 4]}, {
       6, Rational[121, 4]}, {6, Rational[125, 4]}, {6, Rational[121, 4]}, {
       6, Rational[125, 4]}, {6, Rational[121, 4]}, {6, Rational[117, 4]}, {
       6, Rational[121, 4]}, {6, Rational[125, 4]}, {6, Rational[129, 4]}, {
       6, Rational[125, 4]}, {6, Rational[129, 4]}, {6, Rational[133, 4]}, {
       6, Rational[137, 4]}, {6, Rational[133, 4]}, {6, Rational[129, 4]}, {
       6, Rational[133, 4]}, {6, Rational[129, 4]}, {6, Rational[133, 4]}, {
       6, Rational[137, 4]}, {6, Rational[133, 4]}, {6, Rational[129, 4]}, {
       6, Rational[125, 4]}, {6, Rational[129, 4]}, {6, Rational[125, 4]}, {
       6, Rational[129, 4]}, {6, Rational[125, 4]}, {6, Rational[129, 4]}, {
       6, Rational[133, 4]}, {6, Rational[129, 4]}, {6, Rational[133, 4]}, {
       6, Rational[137, 4]}, {6, Rational[133, 4]}, {6, Rational[137, 4]}, {
       6, Rational[133, 4]}, {6, Rational[129, 4]}, {6, Rational[133, 4]}, {
       6, Rational[129, 4]}, {6, Rational[125, 4]}, {6, Rational[129, 4]}, {
       6, Rational[133, 4]}, {6, Rational[129, 4]}, {6, Rational[125, 4]}, {
       6, Rational[129, 4]}, {6, Rational[133, 4]}, {6, Rational[129, 4]}, {
       6, Rational[133, 4]}, {6, Rational[129, 4]}, {6, Rational[125, 4]}, {
       6, Rational[129, 4]}, {6, Rational[125, 4]}, {6, Rational[129, 4]}, {
       6, Rational[133, 4]}, {6, Rational[129, 4]}, {6, Rational[133, 4]}, {
       6, Rational[129, 4]}, {6, Rational[133, 4]}, {6, Rational[129, 4]}, {
       6, Rational[133, 4]}, {6, Rational[129, 4]}, {6, Rational[125, 4]}, {
       6, Rational[129, 4]}, {6, Rational[133, 4]}, {6, Rational[129, 4]}, {
       6, Rational[125, 4]}, {6, Rational[129, 4]}, {6, Rational[125, 4]}, {
       6, Rational[121, 4]}, {6, Rational[125, 4]}, {6, Rational[121, 4]}, {
       6, Rational[125, 4]}, {6, Rational[121, 4]}, {6, Rational[125, 4]}, {
       6, Rational[129, 4]}, {6, Rational[125, 4]}, {6, Rational[129, 4]}, {
       6, Rational[133, 4]}, {6, Rational[129, 4]}, {6, Rational[125, 4]}, {
       6, Rational[129, 4]}, {6, Rational[133, 4]}, {6, Rational[129, 4]}, {
       6, Rational[133, 4]}, {6, Rational[129, 4]}, {6, Rational[125, 4]}, {
       6, Rational[129, 4]}, {6, Rational[133, 4]}, {6, Rational[129, 4]}, {
       6, Rational[133, 4]}, {6, Rational[137, 4]}, {6, Rational[133, 4]}, {
       6, Rational[129, 4]}, {6, Rational[125, 4]}, {6, Rational[129, 4]}, {
       6, Rational[133, 4]}, {6, Rational[137, 4]}, {6, Rational[133, 4]}, {
       6, Rational[137, 4]}, {6, Rational[133, 4]}, {6, Rational[129, 4]}, {
       6, Rational[125, 4]}, {6, Rational[129, 4]}, {6, Rational[133, 4]}, {
       6, Rational[129, 4]}, {6, Rational[125, 4]}, {6, Rational[129, 4]}, {
       6, Rational[133, 4]}, {6, Rational[137, 4]}, {6, Rational[133, 4]}, {
       6, Rational[129, 4]}, {6, Rational[133, 4]}, {6, Rational[129, 4]}, {
       6, Rational[133, 4]}, {6, Rational[129, 4]}, {6, Rational[133, 4]}, {
       6, Rational[129, 4]}, {6, Rational[133, 4]}, {6, Rational[129, 4]}, {
       6, Rational[133, 4]}, {6, Rational[129, 4]}, {6, Rational[125, 4]}, {
       6, Rational[129, 4]}, {6, Rational[133, 4]}, {6, Rational[137, 4]}, {
       6, Rational[133, 4]}, {6, Rational[129, 4]}, {6, Rational[133, 4]}, {
       6, Rational[137, 4]}, {6, Rational[133, 4]}, {6, Rational[129, 4]}, {
       6, Rational[125, 4]}, {6, Rational[129, 4]}, {6, Rational[125, 4]}, {
       6, Rational[121, 4]}, {6, Rational[125, 4]}, {6, Rational[129, 4]}, {
       6, Rational[133, 4]}, {6, Rational[129, 4]}, {6, Rational[133, 4]}, {
       6, Rational[129, 4]}, {6, Rational[133, 4]}, {6, Rational[129, 4]}, {
       6, Rational[133, 4]}, {6, Rational[129, 4]}, {6, Rational[133, 4]}, {
       6, Rational[129, 4]}, {6, Rational[133, 4]}, {6, Rational[129, 4]}, {
       6, Rational[125, 4]}, {6, Rational[121, 4]}, {6, Rational[125, 4]}, {
       6, Rational[121, 4]}, {6, Rational[125, 4]}, {6, Rational[129, 4]}, {
       6, Rational[125, 4]}, {6, Rational[129, 4]}, {6, Rational[133, 4]}, {
       6, Rational[129, 4]}, {6, Rational[133, 4]}, {6, Rational[137, 4]}, {
       6, Rational[133, 4]}, {6, Rational[137, 4]}, {6, Rational[133, 4]}, {
       6, Rational[129, 4]}, {6, Rational[133, 4]}, {6, Rational[129, 4]}, {
       6, Rational[125, 4]}, {6, Rational[129, 4]}, {6, Rational[133, 4]}, {
       6, Rational[137, 4]}, {6, Rational[133, 4]}, {6, Rational[129, 4]}, {
       6, Rational[133, 4]}, {6, Rational[129, 4]}, {6, Rational[133, 4]}, {
       6, Rational[129, 4]}, {6, Rational[133, 4]}, {6, Rational[129, 4]}, {
       6, Rational[133, 4]}, {6, Rational[129, 4]}, {6, Rational[133, 4]}, {
       6, Rational[129, 4]}, {6, Rational[133, 4]}, {6, Rational[129, 4]}, {
       6, Rational[133, 4]}, {6, Rational[137, 4]}, {6, Rational[133, 4]}, {
       6, Rational[129, 4]}, {6, Rational[133, 4]}, {6, Rational[129, 4]}, {
       6, Rational[133, 4]}, {6, Rational[129, 4]}, {6, Rational[125, 4]}, {
       6, Rational[121, 4]}, {6, Rational[117, 4]}, {6, Rational[121, 4]}, {
       6, Rational[125, 4]}, {6, Rational[129, 4]}, {6, Rational[133, 4]}, {
       6, Rational[137, 4]}, {6, Rational[133, 4]}, {6, Rational[137, 4]}, {
       6, Rational[133, 4]}, {6, Rational[137, 4]}, {5, Rational[137, 4]}, {
       5, Rational[133, 4]}, {5, Rational[129, 4]}, {5, Rational[133, 4]}, {
       5, Rational[129, 4]}, {5, Rational[133, 4]}, {5, Rational[137, 4]}, {
       5, Rational[133, 4]}, {5, Rational[137, 4]}, {5, Rational[133, 4]}, {
       5, Rational[137, 4]}, {5, Rational[133, 4]}, {5, Rational[137, 4]}, {
       5, Rational[133, 4]}, {5, Rational[137, 4]}, {5, Rational[133, 4]}, {
       5, Rational[137, 4]}, {5, Rational[133, 4]}, {5, Rational[129, 4]}, {
       5, Rational[133, 4]}, {5, Rational[129, 4]}, {5, Rational[125, 4]}, {
       5, Rational[121, 4]}, {5, Rational[125, 4]}, {5, Rational[129, 4]}, {
       5, Rational[125, 4]}, {5, Rational[121, 4]}, {4, Rational[125, 4]}, {
       4, Rational[129, 4]}, {4, Rational[133, 4]}, {4, Rational[129, 4]}, {
       4, Rational[133, 4]}, {4, Rational[137, 4]}, {4, Rational[133, 4]}, {
       4, Rational[129, 4]}, {4, Rational[133, 4]}, {4, Rational[129, 4]}, {
       4, Rational[133, 4]}, {4, Rational[129, 4]}, {4, Rational[133, 4]}, {
       4, Rational[129, 4]}, {4, Rational[125, 4]}, {4, Rational[129, 4]}, {
       4, Rational[133, 4]}, {4, Rational[137, 4]}, {4, Rational[133, 4]}, {
       4, Rational[129, 4]}, {4, Rational[125, 4]}, {4, Rational[129, 4]}, {
       4, Rational[125, 4]}, {4, Rational[129, 4]}, {4, Rational[133, 4]}, {
       4, Rational[137, 4]}, {4, Rational[133, 4]}, {4, Rational[137, 4]}, {
       4, Rational[133, 4]}, {4, Rational[129, 4]}, {4, Rational[133, 4]}, {
       4, Rational[129, 4]}, {4, Rational[133, 4]}, {4, Rational[137, 4]}, {
       4, Rational[133, 4]}, {3, Rational[133, 4]}, {3, Rational[129, 4]}, {
       3, Rational[133, 4]}, {3, Rational[137, 4]}, {3, Rational[133, 4]}, {
       3, Rational[129, 4]}, {3, Rational[133, 4]}, {3, Rational[137, 4]}, {
       3, Rational[133, 4]}, {3, Rational[129, 4]}, {3, Rational[133, 4]}, {
       3, Rational[129, 4]}, {3, Rational[125, 4]}, {3, Rational[129, 4]}, {
       3, Rational[133, 4]}, {3, Rational[129, 4]}, {3, Rational[133, 4]}, {
       3, Rational[129, 4]}, {3, Rational[133, 4]}, {3, Rational[129, 4]}, {
       3, Rational[133, 4]}, {3, Rational[137, 4]}, {3, Rational[133, 4]}, {
       3, Rational[137, 4]}, {3, Rational[133, 4]}, {3, Rational[129, 4]}, {
       3, Rational[125, 4]}, {3, Rational[129, 4]}, {3, Rational[133, 4]}, {
       3, Rational[129, 4]}, {3, Rational[133, 4]}, {3, Rational[129, 4]}, {
       3, Rational[125, 4]}, {3, Rational[129, 4]}, {3, Rational[133, 4]}, {
       3, Rational[137, 4]}, {3, Rational[133, 4]}, {3, Rational[137, 4]}, {
       3, Rational[133, 4]}, {3, Rational[137, 4]}, {3, Rational[133, 4]}, {
       3, Rational[129, 4]}, {3, Rational[133, 4]}, {3, Rational[137, 4]}, {
       3, Rational[133, 4]}, {3, Rational[137, 4]}, {3, Rational[133, 4]}, {
       3, Rational[137, 4]}, {3, Rational[133, 4]}, {3, Rational[129, 4]}, {
       3, Rational[133, 4]}, {3, Rational[129, 4]}, {3, Rational[125, 4]}, {
       3, Rational[129, 4]}, {3, Rational[133, 4]}, {3, Rational[137, 4]}, {
       3, Rational[133, 4]}, {3, Rational[137, 4]}, {3, Rational[133, 4]}, {
       3, Rational[129, 4]}, {3, Rational[133, 4]}, {3, Rational[129, 4]}, {
       3, Rational[133, 4]}, {3, Rational[137, 4]}, {3, Rational[133, 4]}, {
       3, Rational[137, 4]}, {3, Rational[133, 4]}, {3, Rational[129, 4]}, {
       3, Rational[133, 4]}, {3, Rational[129, 4]}, {3, Rational[133, 4]}, {
       3, Rational[129, 4]}, {3, Rational[125, 4]}, {3, Rational[129, 4]}, {
       3, Rational[133, 4]}, {3, Rational[137, 4]}, {3, Rational[133, 4]}, {
       3, Rational[137, 4]}, {3, Rational[133, 4]}, {3, Rational[137, 4]}, {
       3, Rational[133, 4]}, {3, Rational[137, 4]}, {3, Rational[133, 4]}, {
       3, Rational[129, 4]}, {3, Rational[125, 4]}, {3, Rational[129, 4]}, {
       3, Rational[133, 4]}, {3, Rational[129, 4]}, {3, Rational[125, 4]}, {
       3, Rational[129, 4]}, {3, Rational[125, 4]}, {3, Rational[129, 4]}, {
       3, Rational[133, 4]}, {3, Rational[137, 4]}, {3, Rational[133, 4]}, {
       3, Rational[137, 4]}, {3, Rational[133, 4]}, {3, Rational[129, 4]}, {
       3, Rational[133, 4]}, {3, Rational[137, 4]}, {3, Rational[133, 4]}, {
       3, Rational[129, 4]}, {3, Rational[125, 4]}, {3, Rational[129, 4]}, {
       3, Rational[133, 4]}, {3, Rational[137, 4]}, {3, Rational[133, 4]}, {
       3, Rational[137, 4]}, {3, Rational[133, 4]}, {3, Rational[137, 4]}, {
       3, Rational[133, 4]}, {3, Rational[129, 4]}, {3, Rational[125, 4]}, {
       3, Rational[129, 4]}, {3, Rational[133, 4]}, {3, Rational[137, 4]}, {
       3, Rational[133, 4]}, {3, Rational[129, 4]}, {3, Rational[125, 4]}, {
       3, Rational[129, 4]}, {3, Rational[133, 4]}, {3, Rational[137, 4]}, {
       3, Rational[133, 4]}, {3, Rational[137, 4]}, {3, Rational[133, 4]}, {
       3, Rational[137, 4]}, {3, Rational[133, 4]}, {3, Rational[129, 4]}, {
       3, Rational[133, 4]}, {3, Rational[137, 4]}, {3, Rational[133, 4]}, {
       3, Rational[137, 4]}, {3, Rational[133, 4]}, {3, Rational[137, 4]}, {
       3, Rational[133, 4]}, {3, Rational[129, 4]}, {3, Rational[133, 4]}, {
       3, Rational[137, 4]}, {3, Rational[133, 4]}, {3, Rational[137, 4]}, {
       3, Rational[133, 4]}, {3, Rational[137, 4]}, {3, Rational[133, 4]}, {
       3, Rational[129, 4]}, {3, Rational[133, 4]}, {3, Rational[129, 4]}, {
       3, Rational[133, 4]}, {3, Rational[137, 4]}, {3, Rational[133, 4]}, {
       3, Rational[137, 4]}, {3, Rational[133, 4]}, {3, Rational[137, 4]}, {
       3, Rational[133, 4]}, {3, Rational[129, 4]}, {3, Rational[133, 4]}, {
       3, Rational[129, 4]}, {3, Rational[125, 4]}, {3, Rational[129, 4]}, {
       3, Rational[133, 4]}, {3, Rational[129, 4]}, {3, Rational[133, 4]}, {
       3, Rational[137, 4]}, {3, Rational[133, 4]}, {3, Rational[137, 4]}, {
       3, Rational[133, 4]}, {3, Rational[129, 4]}, {3, Rational[133, 4]}, {
       3, Rational[137, 4]}, {3, Rational[133, 4]}, {3, Rational[137, 4]}, {
       3, Rational[133, 4]}, {3, Rational[137, 4]}, {3, Rational[133, 4]}, {
       3, Rational[129, 4]}, {3, Rational[125, 4]}, {3, Rational[129, 4]}, {
       3, Rational[133, 4]}, {3, Rational[137, 4]}, {3, Rational[133, 4]}, {
       3, Rational[137, 4]}, {3, Rational[133, 4]}, {3, Rational[129, 4]}, {
       3, Rational[125, 4]}, {3, Rational[129, 4]}, {3, Rational[133, 4]}, {
       3, Rational[137, 4]}, {3, Rational[133, 4]}, {3, Rational[137, 4]}, {
       3, Rational[133, 4]}, {3, Rational[129, 4]}, {3, Rational[133, 4]}, {
       3, Rational[129, 4]}, {3, Rational[133, 4]}, {3, Rational[129, 4]}, {
       3, Rational[125, 4]}, {3, Rational[129, 4]}, {3, Rational[125, 4]}, {
       3, Rational[129, 4]}, {3, Rational[133, 4]}, {3, Rational[137, 4]}, {
       3, Rational[133, 4]}, {3, Rational[137, 4]}, {3, Rational[133, 4]}, {
       3, Rational[137, 4]}, {3, Rational[133, 4]}, {3, Rational[129, 4]}, {
       3, Rational[133, 4]}, {3, Rational[137, 4]}, {3, Rational[133, 4]}, {
       3, Rational[137, 4]}, {3, Rational[133, 4]}, {3, Rational[137, 4]}, {
       3, Rational[133, 4]}, {3, Rational[137, 4]}, {3, Rational[133, 4]}, {
       3, Rational[137, 4]}, {3, Rational[133, 4]}, {3, Rational[137, 4]}, {
       3, Rational[133, 4]}, {3, Rational[129, 4]}, {3, Rational[133, 4]}, {
       3, Rational[137, 4]}, {3, Rational[133, 4]}, {3, Rational[137, 4]}, {
       3, Rational[133, 4]}, {3, Rational[137, 4]}, {3, Rational[133, 4]}, {
       3, Rational[129, 4]}, {2, Rational[129, 4]}, {2, Rational[133, 4]}, {
       2, Rational[137, 4]}, {2, Rational[133, 4]}, {2, Rational[129, 4]}, {
       2, Rational[133, 4]}, {2, Rational[137, 4]}, {2, Rational[133, 4]}, {
       2, Rational[137, 4]}, {2, Rational[133, 4]}, {2, Rational[137, 4]}, {
       2, Rational[133, 4]}, {2, Rational[137, 4]}, {2, Rational[133, 4]}, {
       2, Rational[137, 4]}, {2, Rational[133, 4]}, {2, Rational[137, 4]}, {
       2, Rational[133, 4]}, {2, Rational[137, 4]}, {2, Rational[133, 4]}, {
       2, Rational[137, 4]}, {2, Rational[133, 4]}, {2, Rational[137, 4]}, {
       2, Rational[133, 4]}, {2, Rational[137, 4]}, {2, Rational[133, 4]}, {
       2, Rational[137, 4]}, {2, Rational[133, 4]}, {2, Rational[129, 4]}, {
       2, Rational[133, 4]}, {2, Rational[129, 4]}, {2, Rational[133, 4]}, {
       2, Rational[129, 4]}, {2, Rational[133, 4]}, {2, Rational[137, 4]}, {
       2, Rational[133, 4]}, {2, Rational[137, 4]}, {2, Rational[133, 4]}, {
       2, Rational[129, 4]}, {2, Rational[133, 4]}, {2, Rational[137, 4]}, {
       2, Rational[133, 4]}, {2, Rational[137, 4]}, {2, Rational[133, 4]}, {
       3, Rational[133, 4]}, {3, Rational[137, 4]}, {3, Rational[133, 4]}, {
       3, Rational[137, 4]}, {3, Rational[133, 4]}, {3, Rational[129, 4]}, {
       3, Rational[133, 4]}, {3, Rational[137, 4]}, {3, Rational[133, 4]}, {
       3, Rational[137, 4]}, {3, Rational[133, 4]}, {3, Rational[137, 4]}, {
       3, Rational[133, 4]}, {3, Rational[137, 4]}, {3, Rational[133, 4]}, {
       3, Rational[137, 4]}, {3, Rational[133, 4]}, {2, Rational[67, 2]}, {
       2, Rational[69, 2]}, {2, Rational[67, 2]}, {2, Rational[65, 2]}, {
       2, Rational[67, 2]}, {2, Rational[69, 2]}, {2, Rational[67, 2]}, {
       2, Rational[65, 2]}, {2, Rational[67, 2]}, {2, Rational[69, 2]}, {
       2, Rational[67, 2]}, {2, Rational[65, 2]}, {2, Rational[67, 2]}, {
       2, Rational[65, 2]}, {2, Rational[67, 2]}, {2, Rational[65, 2]}, {
       2, Rational[67, 2]}, {2, Rational[69, 2]}, {2, Rational[67, 2]}, {
       2, Rational[65, 2]}, {2, Rational[67, 2]}, {2, Rational[65, 2]}, {
       2, Rational[67, 2]}, {2, Rational[65, 2]}, {2, Rational[67, 2]}, {
       2, Rational[69, 2]}, {2, Rational[67, 2]}, {2, Rational[65, 2]}, {
       2, Rational[67, 2]}, {2, Rational[69, 2]}, {2, Rational[67, 2]}, {
       2, Rational[69, 2]}, {2, Rational[67, 2]}, {2, Rational[65, 2]}, {
       2, Rational[67, 2]}, {2, Rational[69, 2]}, {2, Rational[67, 2]}, {
       2, Rational[69, 2]}, {2, Rational[67, 2]}, {2, Rational[69, 2]}, {
       2, Rational[67, 2]}, {2, Rational[69, 2]}, {2, Rational[67, 2]}, {
       2, Rational[69, 2]}, {2, Rational[67, 2]}, {2, Rational[65, 2]}, {
       2, Rational[67, 2]}, {2, Rational[69, 2]}, {2, Rational[67, 2]}, {
       3, Rational[133, 4]}, {3, Rational[129, 4]}, {3, Rational[125, 4]}, {
       3, Rational[129, 4]}, {3, Rational[133, 4]}, {3, Rational[137, 4]}, {
       3, Rational[133, 4]}, {3, Rational[137, 4]}, {3, Rational[133, 4]}, {
       3, Rational[137, 4]}, {3, Rational[133, 4]}, {3, Rational[129, 4]}, {
       3, Rational[133, 4]}, {3, Rational[137, 4]}, {3, Rational[133, 4]}, {
       3, Rational[129, 4]}, {3, Rational[133, 4]}, {3, Rational[129, 4]}, {
       3, Rational[133, 4]}, {3, Rational[137, 4]}, {3, Rational[133, 4]}, {
       3, Rational[137, 4]}, {3, Rational[133, 4]}, {3, Rational[137, 4]}, {
       3, Rational[133, 4]}, {3, Rational[129, 4]}, {3, Rational[133, 4]}, {
       3, Rational[137, 4]}, {3, Rational[133, 4]}, {3, Rational[137, 4]}, {
       3, Rational[133, 4]}, {3, Rational[129, 4]}, {3, Rational[133, 4]}, {
       3, Rational[129, 4]}, {3, Rational[133, 4]}, {3, Rational[137, 4]}, {
       3, Rational[133, 4]}, {3, Rational[129, 4]}, {3, Rational[133, 4]}, {
       3, Rational[129, 4]}, {3, Rational[125, 4]}, {3, Rational[129, 4]}, {
       3, Rational[125, 4]}, {3, Rational[129, 4]}, {3, Rational[133, 4]}, {
       3, Rational[137, 4]}, {3, Rational[133, 4]}, {3, Rational[129, 4]}, {
       3, Rational[125, 4]}, {3, Rational[129, 4]}, {3, Rational[133, 4]}, {
       3, Rational[137, 4]}, {3, Rational[133, 4]}, {3, Rational[137, 4]}, {
       3, Rational[133, 4]}, {3, Rational[137, 4]}, {3, Rational[133, 4]}, {
       3, Rational[129, 4]}, {3, Rational[125, 4]}, {3, Rational[129, 4]}, {
       3, Rational[133, 4]}, {3, Rational[137, 4]}, {3, Rational[133, 4]}, {
       3, Rational[129, 4]}, {3, Rational[133, 4]}, {2, Rational[67, 2]}, {
       2, Rational[65, 2]}, {2, Rational[67, 2]}, {2, Rational[69, 2]}, {
       2, Rational[67, 2]}, {2, Rational[69, 2]}, {2, Rational[67, 2]}, {
       2, Rational[65, 2]}, {2, Rational[67, 2]}, {2, Rational[65, 2]}, {
       2, Rational[67, 2]}, {2, Rational[65, 2]}, {2, Rational[67, 2]}, {
       2, Rational[65, 2]}, {2, Rational[67, 2]}, {2, Rational[65, 2]}, {
       2, Rational[67, 2]}, {2, Rational[69, 2]}, {2, Rational[67, 2]}, {
       2, Rational[65, 2]}, {2, Rational[67, 2]}, {2, Rational[65, 2]}, {
       2, Rational[67, 2]}, {2, Rational[65, 2]}, {2, Rational[67, 2]}, {
       2, Rational[65, 2]}, {2, Rational[67, 2]}, {2, Rational[69, 2]}, {
       2, Rational[67, 2]}, {2, Rational[65, 2]}, {2, Rational[63, 2]}, {
       2, Rational[65, 2]}, {2, Rational[67, 2]}, {2, Rational[69, 2]}, {
       2, Rational[67, 2]}, {2, Rational[65, 2]}, {2, Rational[67, 2]}, {
       2, Rational[69, 2]}, {2, Rational[67, 2]}, {2, Rational[69, 2]}, {
       2, Rational[67, 2]}, {2, Rational[65, 2]}, {2, Rational[67, 2]}, {
       2, Rational[65, 2]}, {2, Rational[67, 2]}, {2, Rational[69, 2]}, {
       2, Rational[67, 2]}, {2, Rational[69, 2]}, {2, Rational[67, 2]}, {
       2, Rational[65, 2]}, {2, Rational[63, 2]}, {2, Rational[65, 2]}, {
       2, Rational[63, 2]}, {2, Rational[65, 2]}, {2, Rational[67, 2]}, {
       2, Rational[69, 2]}, {2, Rational[67, 2]}, {2, Rational[65, 2]}, {
       2, Rational[67, 2]}, {2, Rational[69, 2]}, {2, Rational[67, 2]}, {
       2, Rational[69, 2]}, {2, Rational[67, 2]}, {2, Rational[65, 2]}, {
       2, Rational[67, 2]}, {2, Rational[69, 2]}, {2, Rational[67, 2]}, {
       2, Rational[69, 2]}, {2, Rational[67, 2]}, {2, Rational[65, 2]}, {
       2, Rational[67, 2]}, {2, Rational[69, 2]}, {2, Rational[67, 2]}, {
       2, Rational[65, 2]}, {2, Rational[67, 2]}, {2, Rational[69, 2]}, {
       2, Rational[67, 2]}, {2, Rational[69, 2]}, {2, Rational[67, 2]}, {
       2, Rational[69, 2]}, {2, Rational[67, 2]}, {2, Rational[69, 2]}, {
       2, Rational[67, 2]}, {1, Rational[67, 2]}, {1, Rational[69, 2]}, {
       1, Rational[69, 2]}, {1, Rational[67, 2]}, {1, Rational[67, 2]}, {
       1, Rational[69, 2]}, {1, Rational[69, 2]}, {1, Rational[67, 2]}, {
       1, Rational[69, 2]}, {1, Rational[69, 2]}, {1, Rational[67, 2]}, {
       1, Rational[67, 2]}, {1, Rational[69, 2]}, {1, Rational[69, 2]}, {
       1, Rational[67, 2]}, {1, Rational[67, 2]}, {1, Rational[69, 2]}, {
       1, Rational[69, 2]}, {1, Rational[67, 2]}, {1, Rational[67, 2]}, {
       1, Rational[65, 2]}, {1, Rational[67, 2]}, {1, Rational[67, 2]}, {
       1, Rational[65, 2]}, {1, Rational[65, 2]}, {1, Rational[67, 2]}, {
       1, Rational[67, 2]}, {1, Rational[69, 2]}, {1, Rational[69, 2]}, {
       1, Rational[67, 2]}, {1, Rational[67, 2]}, {1, Rational[69, 2]}, {
       1, Rational[69, 2]}, {1, Rational[67, 2]}, {1, Rational[67, 2]}, {
       1, Rational[65, 2]}, {1, Rational[65, 2]}, {1, Rational[67, 2]}, {
       1, Rational[67, 2]}, {1, Rational[69, 2]}, {1, Rational[69, 2]}, {
       1, Rational[67, 2]}, {1, Rational[67, 2]}, {1, Rational[65, 2]}, {
       1, Rational[65, 2]}, {1, Rational[67, 2]}, {1, Rational[67, 2]}, {
       1, Rational[69, 2]}, {1, Rational[69, 2]}, {1, Rational[67, 2]}, {
       1, Rational[67, 2]}, {1, Rational[69, 2]}, {1, Rational[69, 2]}, {
       1, Rational[67, 2]}, {1, Rational[67, 2]}, {1, Rational[69, 2]}, {
       1, Rational[69, 2]}, {1, Rational[67, 2]}, {1, Rational[69, 2]}, {
       1, Rational[69, 2]}, {1, Rational[67, 2]}, {1, Rational[67, 2]}, {
       1, Rational[69, 2]}, {1, Rational[69, 2]}, {1, Rational[67, 2]}, {
       1, Rational[67, 2]}, {1, Rational[69, 2]}, {1, Rational[69, 2]}, {
       1, Rational[67, 2]}, {1, Rational[67, 2]}, {1, Rational[69, 2]}, {
       1, Rational[69, 2]}, {1, Rational[67, 2]}, {1, Rational[65, 2]}, {
       1, Rational[67, 2]}, {1, Rational[67, 2]}, {1, Rational[69, 2]}, {
       1, Rational[69, 2]}, {1, Rational[67, 2]}, {1, Rational[65, 2]}, {
       1, Rational[65, 2]}, {1, Rational[67, 2]}, {1, Rational[69, 2]}, {
       1, Rational[69, 2]}, {1, Rational[67, 2]}, {1, Rational[67, 2]}, {
       1, Rational[69, 2]}, {1, Rational[69, 2]}, {1, Rational[67, 2]}, {
       1, Rational[69, 2]}, {1, Rational[69, 2]}, {1, Rational[67, 2]}, {
       1, Rational[67, 2]}, {1, Rational[69, 2]}, {1, Rational[69, 2]}, {
       1, Rational[67, 2]}, {1, Rational[67, 2]}, {1, Rational[69, 2]}, {
       1, Rational[69, 2]}, {1, Rational[67, 2]}, {1, Rational[67, 2]}, {
       1, Rational[69, 2]}, {1, Rational[69, 2]}, {1, Rational[67, 2]}, {
       1, Rational[67, 2]}, {1, Rational[65, 2]}, {1, Rational[67, 2]}, {
       1, Rational[67, 2]}, {1, Rational[69, 2]}, {1, Rational[69, 2]}, {
       1, Rational[67, 2]}, {1, Rational[67, 2]}, {1, Rational[69, 2]}, {
       1, Rational[69, 2]}, {1, Rational[67, 2]}, {1, Rational[67, 2]}, {
       1, Rational[65, 2]}, {1, Rational[65, 2]}, {1, Rational[67, 2]}, {
       1, Rational[67, 2]}, {1, Rational[65, 2]}, {1, Rational[67, 2]}, {
       1, Rational[67, 2]}, {1, Rational[69, 2]}, {1, Rational[69, 2]}, {
       1, Rational[67, 2]}, {1, Rational[69, 2]}, {1, Rational[69, 2]}, {
       1, Rational[67, 2]}, {1, Rational[67, 2]}, {1, Rational[69, 2]}, {
       1, Rational[69, 2]}, {1, Rational[67, 2]}, {1, Rational[69, 2]}, {
       1, Rational[69, 2]}, {1, Rational[67, 2]}, {1, Rational[67, 2]}, {
       1, Rational[69, 2]}, {1, Rational[69, 2]}, {1, Rational[67, 2]}, {
       1, Rational[67, 2]}, {1, Rational[69, 2]}, {1, Rational[69, 2]}, {
       1, Rational[67, 2]}, {1, Rational[69, 2]}, {1, Rational[69, 2]}, {
       1, Rational[67, 2]}, {1, Rational[69, 2]}, {1, Rational[69, 2]}, {
       1, Rational[67, 2]}, {1, Rational[67, 2]}, {1, Rational[69, 2]}, {
       1, Rational[69, 2]}, {1, Rational[67, 2]}, {1, Rational[67, 2]}, {
       1, Rational[69, 2]}, {1, Rational[69, 2]}, {1, Rational[67, 2]}, {
       1, Rational[67, 2]}, {1, Rational[65, 2]}, {1, Rational[65, 2]}, {
       1, Rational[67, 2]}, {1, Rational[67, 2]}, {1, Rational[65, 2]}, {
       1, Rational[67, 2]}, {1, Rational[67, 2]}, {1, Rational[69, 2]}, {
       1, Rational[69, 2]}, {1, Rational[67, 2]}, {1, Rational[67, 2]}, {
       1, Rational[69, 2]}, {1, Rational[69, 2]}, {1, Rational[67, 2]}, {
       1, Rational[67, 2]}, {1, Rational[69, 2]}, {1, Rational[69, 2]}, {
       1, Rational[67, 2]}, {1, Rational[67, 2]}, {1, Rational[69, 2]}, {
       1, Rational[69, 2]}, {1, Rational[67, 2]}, {1, Rational[67, 2]}, {
       1, Rational[69, 2]}, {1, Rational[69, 2]}, {1, Rational[67, 2]}, {
       1, Rational[67, 2]}, {1, Rational[69, 2]}, {1, Rational[69, 2]}, {
       1, Rational[67, 2]}, {1, Rational[67, 2]}, {1, Rational[65, 2]}, {
       1, Rational[65, 2]}, {1, Rational[67, 2]}, {1, Rational[67, 2]}, {
       1, Rational[69, 2]}, {1, Rational[69, 2]}, {1, Rational[67, 2]}, {
       1, Rational[67, 2]}, {1, Rational[65, 2]}, {1, Rational[67, 2]}, {
       1, Rational[67, 2]}, {1, Rational[69, 2]}, {1, Rational[69, 2]}, {
       1, Rational[67, 2]}, {1, Rational[69, 2]}, {1, Rational[69, 2]}, {
       1, Rational[67, 2]}, {1, Rational[67, 2]}, {1, Rational[69, 2]}, {
       1, Rational[69, 2]}, {1, Rational[67, 2]}, {1, Rational[67, 2]}, {
       1, Rational[69, 2]}, {1, Rational[69, 2]}, {1, Rational[67, 2]}, {
       1, Rational[67, 2]}, {1, Rational[69, 2]}, {1, Rational[69, 2]}, {
       1, Rational[67, 2]}, {1, Rational[67, 2]}, {1, Rational[69, 2]}, {
       1, Rational[69, 2]}, {1, Rational[67, 2]}, {1, Rational[67, 2]}, {
       1, Rational[69, 2]}, {1, Rational[69, 2]}, {1, Rational[67, 2]}, {
       1, Rational[67, 2]}, {1, Rational[69, 2]}, {1, Rational[69, 2]}, {
       1, Rational[67, 2]}, {1, Rational[67, 2]}, {1, Rational[69, 2]}, {
       1, Rational[69, 2]}, {1, Rational[67, 2]}, {1, Rational[67, 2]}, {
       1, Rational[69, 2]}, {1, Rational[69, 2]}, {1, Rational[67, 2]}, {
       1, Rational[67, 2]}, {1, Rational[65, 2]}, {1, Rational[65, 2]}, {
       1, Rational[67, 2]}, {1, Rational[67, 2]}, {1, Rational[65, 2]}, {
       1, Rational[65, 2]}, {1, Rational[67, 2]}, {1, Rational[67, 2]}, {
       1, Rational[69, 2]}, {1, Rational[69, 2]}, {1, Rational[67, 2]}, {
       1, Rational[67, 2]}, {1, Rational[69, 2]}, {1, Rational[69, 2]}, {
       1, Rational[67, 2]}, {1, Rational[67, 2]}, {1, Rational[65, 2]}, {
       1, Rational[65, 2]}, {1, Rational[67, 2]}, {1, Rational[67, 2]}, {
       1, Rational[65, 2]}, {1, Rational[65, 2]}, {1, Rational[67, 2]}, {
       1, Rational[67, 2]}, {1, Rational[65, 2]}, {1, Rational[65, 2]}, {
       1, Rational[67, 2]}, {1, Rational[67, 2]}, {1, Rational[65, 2]}, {
       1, Rational[67, 2]}, {1, Rational[67, 2]}, {1, Rational[69, 2]}, {
       1, Rational[69, 2]}, {1, Rational[67, 2]}, {1, Rational[67, 2]}, {
       1, Rational[65, 2]}, {1, Rational[65, 2]}, {1, Rational[67, 2]}, {
       1, Rational[69, 2]}, {1, Rational[69, 2]}, {1, Rational[67, 2]}, {
       1, Rational[67, 2]}, {1, Rational[69, 2]}, {1, Rational[69, 2]}, {
       1, Rational[67, 2]}, {1, Rational[67, 2]}, {1, Rational[69, 2]}, {
       1, Rational[69, 2]}, {1, Rational[67, 2]}, {1, Rational[67, 2]}, {
       1, Rational[65, 2]}, {1, Rational[67, 2]}, {1, Rational[67, 2]}, {
       1, Rational[69, 2]}, {1, Rational[69, 2]}, {1, Rational[67, 2]}, {
       1, Rational[67, 2]}, {1, Rational[69, 2]}, {1, Rational[69, 2]}, {
       1, Rational[67, 2]}, {1, Rational[67, 2]}, {1, Rational[65, 2]}, {
       1, Rational[65, 2]}, {1, Rational[67, 2]}, {1, Rational[67, 2]}, {
       1, Rational[69, 2]}, {1, Rational[69, 2]}, {1, Rational[67, 2]}, {
       1, Rational[67, 2]}, {1, Rational[69, 2]}, {1, Rational[69, 2]}, {
       1, Rational[67, 2]}, {1, Rational[67, 2]}, {1, Rational[69, 2]}, {
       1, Rational[69, 2]}, {1, Rational[67, 2]}, {1, Rational[67, 2]}, {
       1, Rational[69, 2]}, {1, Rational[69, 2]}, {1, Rational[67, 2]}, {
       1, Rational[67, 2]}, {1, Rational[65, 2]}, {1, Rational[67, 2]}, {
       1, Rational[67, 2]}, {1, Rational[69, 2]}, {1, Rational[69, 2]}, {
       1, Rational[67, 2]}, {1, Rational[67, 2]}, {1, Rational[69, 2]}, {
       1, Rational[69, 2]}, {1, Rational[67, 2]}, {1, Rational[67, 2]}, {
       1, Rational[69, 2]}, {1, Rational[69, 2]}, {1, Rational[67, 2]}, {
       1, Rational[67, 2]}, {1, Rational[69, 2]}, {1, Rational[69, 2]}, {
       1, Rational[67, 2]}, {1, Rational[69, 2]}, {1, Rational[69, 2]}, {
       1, Rational[67, 2]}, {1, Rational[69, 2]}, {1, Rational[69, 2]}, {
       1, Rational[67, 2]}, {1, Rational[67, 2]}, {1, Rational[69, 2]}, {
       1, Rational[69, 2]}, {1, Rational[67, 2]}, {1, Rational[67, 2]}, {
       1, Rational[69, 2]}, {1, Rational[69, 2]}, {1, Rational[67, 2]}, {
       1, Rational[67, 2]}, {1, Rational[69, 2]}, {1, Rational[69, 2]}, {
       1, Rational[67, 2]}, {1, Rational[67, 2]}, {1, Rational[65, 2]}, {
       1, Rational[65, 2]}, {1, Rational[67, 2]}, {1, Rational[67, 2]}, {
       1, Rational[69, 2]}, {1, Rational[69, 2]}, {1, Rational[67, 2]}, {
       1, Rational[67, 2]}, {1, Rational[69, 2]}, {1, Rational[69, 2]}, {
       1, Rational[67, 2]}, {1, Rational[67, 2]}, {1, Rational[69, 2]}, {
       1, Rational[69, 2]}, {1, Rational[67, 2]}, {1, Rational[67, 2]}, {
       1, Rational[65, 2]}, {1, Rational[67, 2]}, {1, Rational[67, 2]}, {
       1, Rational[69, 2]}, {1, Rational[69, 2]}, {1, Rational[67, 2]}, {
       1, Rational[67, 2]}, {1, Rational[69, 2]}, {1, Rational[69, 2]}, {
       1, Rational[67, 2]}, {1, Rational[67, 2]}, {1, Rational[69, 2]}, {
       1, Rational[69, 2]}, {1, Rational[67, 2]}, {1, Rational[67, 2]}, {
       1, Rational[69, 2]}, {1, Rational[69, 2]}, {1, Rational[67, 2]}, {
       1, Rational[67, 2]}, {1, Rational[69, 2]}, {1, Rational[69, 2]}, {
       1, Rational[67, 2]}, {1, Rational[69, 2]}, {1, Rational[69, 2]}, {
       1, Rational[67, 2]}, {1, Rational[67, 2]}, {1, Rational[69, 2]}, {
       1, Rational[69, 2]}, {1, Rational[67, 2]}, {1, Rational[67, 2]}, {
       1, Rational[69, 2]}, {1, Rational[69, 2]}, {1, Rational[67, 2]}, {
       1, Rational[67, 2]}, {1, Rational[69, 2]}, {1, Rational[69, 2]}, {
       1, Rational[67, 2]}, {1, Rational[67, 2]}, {1, Rational[69, 2]}, {
       1, Rational[69, 2]}, {1, Rational[67, 2]}, {1, Rational[67, 2]}, {
       1, Rational[69, 2]}, {1, Rational[69, 2]}, {1, Rational[67, 2]}, {
       1, Rational[67, 2]}, {1, Rational[69, 2]}, {1, Rational[69, 2]}, {
       1, Rational[67, 2]}, {1, Rational[67, 2]}, {1, Rational[65, 2]}, {
       1, Rational[67, 2]}, {1, Rational[65, 2]}, {1, Rational[65, 2]}, {
       1, Rational[67, 2]}, {1, Rational[67, 2]}, {1, Rational[69, 2]}, {
       1, Rational[69, 2]}, {1, Rational[67, 2]}, {1, Rational[67, 2]}, {
       1, Rational[65, 2]}, {1, Rational[67, 2]}, {1, Rational[67, 2]}, {
       1, Rational[69, 2]}, {1, Rational[69, 2]}, {1, Rational[67, 2]}, {
       1, Rational[67, 2]}, {1, Rational[65, 2]}, {1, Rational[65, 2]}, {
       1, Rational[67, 2]}, {1, Rational[67, 2]}, {1, Rational[69, 2]}, {
       1, Rational[69, 2]}, {1, Rational[67, 2]}, {1, Rational[67, 2]}, {
       1, Rational[69, 2]}, {1, Rational[69, 2]}, {1, Rational[67, 2]}, {
       1, Rational[67, 2]}, {1, Rational[65, 2]}, {1, Rational[67, 2]}, {
       1, Rational[67, 2]}, {1, Rational[69, 2]}, {1, Rational[69, 2]}, {
       1, Rational[67, 2]}, {1, Rational[67, 2]}, {1, Rational[69, 2]}, {
       1, Rational[69, 2]}, {1, Rational[67, 2]}, {1, Rational[67, 2]}, {
       1, Rational[69, 2]}, {1, Rational[69, 2]}, {1, Rational[67, 2]}, {
       1, Rational[67, 2]}, {1, Rational[69, 2]}, {1, Rational[69, 2]}, {
       1, Rational[67, 2]}, {1, Rational[67, 2]}, {1, Rational[69, 2]}, {
       1, Rational[69, 2]}, {1, Rational[67, 2]}, {1, Rational[67, 2]}, {
       1, Rational[69, 2]}, {1, Rational[69, 2]}, {1, Rational[67, 2]}, {
       1, Rational[67, 2]}, {1, Rational[69, 2]}, {1, Rational[69, 2]}, {
       1, Rational[67, 2]}, {1, Rational[67, 2]}, {1, Rational[65, 2]}, {
       1, Rational[67, 2]}, {1, Rational[67, 2]}, {1, Rational[65, 2]}, {
       1, Rational[67, 2]}, {1, Rational[67, 2]}, {1, Rational[69, 2]}, {
       1, Rational[69, 2]}, {1, Rational[67, 2]}, {1, Rational[67, 2]}, {
       1, Rational[69, 2]}, {1, Rational[69, 2]}, {1, Rational[67, 2]}, {
       1, Rational[67, 2]}, {1, Rational[69, 2]}, {1, Rational[69, 2]}, {
       1, Rational[67, 2]}, {1, Rational[67, 2]}, {1, Rational[69, 2]}, {
       1, Rational[69, 2]}, {1, Rational[67, 2]}, {1, Rational[67, 2]}, {
       1, Rational[69, 2]}, {1, Rational[69, 2]}, {1, Rational[67, 2]}, {
       1, Rational[67, 2]}, {1, Rational[69, 2]}, {1, Rational[69, 2]}, {
       1, Rational[67, 2]}, {1, Rational[67, 2]}, {1, Rational[69, 2]}, {
       1, Rational[69, 2]}, {1, Rational[67, 2]}, {1, Rational[67, 2]}, {
       1, Rational[65, 2]}, {1, Rational[65, 2]}, {1, Rational[67, 2]}, {
       1, Rational[69, 2]}, {1, Rational[69, 2]}, {1, Rational[67, 2]}, {
       1, Rational[67, 2]}, {1, Rational[69, 2]}, {1, Rational[69, 2]}, {
       1, Rational[67, 2]}, {1, Rational[67, 2]}, {1, Rational[69, 2]}, {
       1, Rational[69, 2]}, {1, Rational[67, 2]}, {1, Rational[67, 2]}, {
       1, Rational[69, 2]}, {1, Rational[69, 2]}, {1, Rational[67, 2]}, {
       1, Rational[67, 2]}, {1, Rational[69, 2]}, {1, Rational[69, 2]}, {
       1, Rational[67, 2]}, {1, Rational[67, 2]}, {1, Rational[69, 2]}, {
       1, Rational[69, 2]}, {1, Rational[67, 2]}, {1, Rational[67, 2]}, {
       1, Rational[65, 2]}, {1, Rational[67, 2]}, {1, Rational[67, 2]}, {
       1, Rational[69, 2]}, {1, Rational[69, 2]}, {1, Rational[67, 2]}, {
       1, Rational[67, 2]}, {1, Rational[69, 2]}, {1, Rational[69, 2]}, {
       1, Rational[67, 2]}, {1, Rational[67, 2]}, {1, Rational[69, 2]}, {
       1, Rational[69, 2]}, {1, Rational[67, 2]}, {1, Rational[67, 2]}, {
       1, Rational[69, 2]}, {1, Rational[69, 2]}, {1, Rational[67, 2]}, {
       1, Rational[67, 2]}, {1, Rational[69, 2]}, {1, Rational[69, 2]}, {
       1, Rational[67, 2]}, {1, Rational[67, 2]}, {1, Rational[65, 2]}, {
       1, Rational[67, 2]}, {1, Rational[67, 2]}, {1, Rational[69, 2]}, {
       1, Rational[69, 2]}, {1, Rational[67, 2]}, {1, Rational[67, 2]}, {
       1, Rational[65, 2]}, {1, Rational[67, 2]}, {1, Rational[67, 2]}, {
       1, Rational[69, 2]}, {1, Rational[69, 2]}, {1, Rational[67, 2]}, {
       1, Rational[67, 2]}, {1, Rational[69, 2]}, {1, Rational[69, 2]}, {
       1, Rational[67, 2]}, {1, Rational[65, 2]}, {1, Rational[67, 2]}, {
       1, Rational[67, 2]}, {1, Rational[69, 2]}, {1, Rational[69, 2]}, {
       1, Rational[67, 2]}, {1, Rational[67, 2]}, {1, Rational[69, 2]}, {
       1, Rational[69, 2]}, {1, Rational[67, 2]}, {1, Rational[67, 2]}, {
       1, Rational[69, 2]}, {1, Rational[69, 2]}, {1, Rational[67, 2]}, {
       1, Rational[67, 2]}, {1, Rational[69, 2]}, {1, Rational[69, 2]}, {
       1, Rational[67, 2]}, {1, Rational[67, 2]}, {1, Rational[69, 2]}, {
       1, Rational[69, 2]}, {1, Rational[67, 2]}, {1, Rational[69, 2]}, {
       1, Rational[69, 2]}, {1, Rational[67, 2]}, {1, Rational[67, 2]}, {
       1, Rational[69, 2]}, {1, Rational[69, 2]}, {1, Rational[67, 2]}, {
       1, Rational[67, 2]}, {1, Rational[69, 2]}, {1, Rational[69, 2]}, {
       1, Rational[67, 2]}, {1, Rational[67, 2]}, {1, Rational[69, 2]}, {
       1, Rational[69, 2]}, {1, Rational[67, 2]}, {1, Rational[67, 2]}, {
       1, Rational[69, 2]}, {1, Rational[69, 2]}, {1, Rational[67, 2]}, {
       1, Rational[67, 2]}, {1, Rational[69, 2]}, {1, Rational[69, 2]}, {
       1, Rational[67, 2]}, {1, Rational[65, 2]}, {1, Rational[67, 2]}, {
       1, Rational[67, 2]}, {1, Rational[65, 2]}, {1, Rational[65, 2]}, {
       1, Rational[67, 2]}, {1, Rational[67, 2]}, {1, Rational[65, 2]}, {
       1, Rational[65, 2]}, {1, Rational[67, 2]}, {1, Rational[67, 2]}, {
       1, Rational[65, 2]}, {1, Rational[67, 2]}, {1, Rational[69, 2]}, {
       1, Rational[69, 2]}, {1, Rational[67, 2]}, {1, Rational[67, 2]}, {
       1, Rational[65, 2]}, {1, Rational[67, 2]}, {1, Rational[67, 2]}, {
       1, Rational[69, 2]}, {1, Rational[69, 2]}, {1, Rational[67, 2]}, {
       1, Rational[65, 2]}, {1, Rational[67, 2]}, {1, Rational[67, 2]}, {
       1, Rational[65, 2]}, {1, Rational[67, 2]}, {1, Rational[67, 2]}, {
       1, Rational[65, 2]}, {1, Rational[65, 2]}, {1, Rational[67, 2]}, {
       1, Rational[67, 2]}, {1, Rational[69, 2]}, {1, Rational[69, 2]}, {
       1, Rational[67, 2]}, {1, Rational[67, 2]}, {1, Rational[69, 2]}, {
       1, Rational[69, 2]}, {1, Rational[67, 2]}, {1, Rational[67, 2]}, {
       1, Rational[69, 2]}, {1, Rational[69, 2]}, {1, Rational[67, 2]}, {
       1, Rational[67, 2]}, {1, Rational[69, 2]}, {1, Rational[69, 2]}, {
       1, Rational[67, 2]}, {1, Rational[67, 2]}, {1, Rational[69, 2]}, {
       1, Rational[69, 2]}, {1, Rational[67, 2]}, {1, Rational[67, 2]}, {
       1, Rational[69, 2]}, {1, Rational[69, 2]}, {1, Rational[67, 2]}, {
       1, Rational[67, 2]}, {1, Rational[69, 2]}, {1, Rational[69, 2]}, {
       1, Rational[67, 2]}, {1, Rational[65, 2]}, {1, Rational[65, 2]}, {
       1, Rational[67, 2]}, {1, Rational[67, 2]}, {1, Rational[69, 2]}, {
       1, Rational[69, 2]}, {1, Rational[67, 2]}, {1, Rational[67, 2]}, {
       1, Rational[69, 2]}, {1, Rational[69, 2]}, {1, Rational[67, 2]}, {
       1, Rational[67, 2]}, {1, Rational[69, 2]}, {1, Rational[69, 2]}, {
       1, Rational[67, 2]}, {1, Rational[67, 2]}, {1, Rational[69, 2]}, {
       1, Rational[69, 2]}, {1, Rational[67, 2]}, {1, Rational[67, 2]}, {
       1, Rational[69, 2]}, {1, Rational[69, 2]}, {1, Rational[67, 2]}, {
       1, Rational[65, 2]}, {1, Rational[67, 2]}, {1, Rational[67, 2]}, {
       1, Rational[65, 2]}, {1, Rational[65, 2]}, {1, Rational[67, 2]}, {
       1, Rational[67, 2]}, {1, Rational[69, 2]}, {1, Rational[69, 2]}, {
       1, Rational[67, 2]}, {1, Rational[67, 2]}, {1, Rational[65, 2]}, {
       1, Rational[65, 2]}, {1, Rational[67, 2]}, {1, Rational[67, 2]}, {
       1, Rational[69, 2]}, {1, Rational[69, 2]}, {1, Rational[67, 2]}, {
       1, Rational[67, 2]}, {1, Rational[69, 2]}, {1, Rational[69, 2]}, {
       1, Rational[67, 2]}, {1, Rational[67, 2]}, {1, Rational[69, 2]}, {
       1, Rational[69, 2]}, {1, Rational[67, 2]}, {1, Rational[67, 2]}, {
       1, Rational[69, 2]}, {1, Rational[69, 2]}, {1, Rational[67, 2]}, {
       1, Rational[67, 2]}, {1, Rational[69, 2]}, {1, Rational[69, 2]}, {
       1, Rational[67, 2]}, {1, Rational[67, 2]}, {1, Rational[65, 2]}, {
       1, Rational[65, 2]}, {1, Rational[67, 2]}, {1, Rational[67, 2]}, {
       1, Rational[69, 2]}, {1, Rational[69, 2]}, {1, Rational[67, 2]}, {
       1, Rational[67, 2]}, {1, Rational[69, 2]}, {1, Rational[69, 2]}, {
       1, Rational[67, 2]}, {1, Rational[67, 2]}, {1, Rational[69, 2]}, {
       1, Rational[69, 2]}, {1, Rational[67, 2]}, {1, Rational[67, 2]}, {
       1, Rational[65, 2]}, {1, Rational[65, 2]}, {1, Rational[67, 2]}, {
       1, Rational[67, 2]}, {1, Rational[69, 2]}, {1, Rational[69, 2]}, {
       1, Rational[67, 2]}, {1, Rational[67, 2]}, {1, Rational[69, 2]}, {
       1, Rational[69, 2]}, {1, Rational[67, 2]}, {1, Rational[67, 2]}, {
       1, Rational[69, 2]}, {1, Rational[69, 2]}, {1, Rational[67, 2]}, {
       1, Rational[67, 2]}, {1, Rational[65, 2]}, {1, Rational[67, 2]}, {
       1, Rational[67, 2]}, {1, Rational[65, 2]}, {1, Rational[67, 2]}, {
       1, Rational[67, 2]}, {1, Rational[69, 2]}, {1, Rational[69, 2]}, {
       1, Rational[67, 2]}, {1, Rational[67, 2]}, {1, Rational[69, 2]}, {
       1, Rational[69, 2]}, {1, Rational[67, 2]}, {1, Rational[67, 2]}, {
       1, Rational[69, 2]}, {1, Rational[69, 2]}, {1, Rational[67, 2]}, {
       1, Rational[67, 2]}, {1, Rational[69, 2]}, {1, Rational[69, 2]}, {
       1, Rational[67, 2]}, {1, Rational[67, 2]}, {1, Rational[65, 2]}, {
       1, Rational[65, 2]}, {1, Rational[67, 2]}, {1, Rational[69, 2]}, {
       1, Rational[69, 2]}, {1, Rational[67, 2]}, {1, Rational[67, 2]}, {
       1, Rational[65, 2]}, {1, Rational[67, 2]}, {1, Rational[67, 2]}, {
       1, Rational[69, 2]}, {1, Rational[69, 2]}, {1, Rational[67, 2]}, {
       1, Rational[67, 2]}, {1, Rational[69, 2]}, {1, Rational[69, 2]}, {
       1, Rational[67, 2]}, {1, Rational[69, 2]}, {1, Rational[69, 2]}, {
       1, Rational[67, 2]}, {1, Rational[67, 2]}, {1, Rational[69, 2]}, {
       1, Rational[69, 2]}, {1, Rational[67, 2]}, {1, Rational[67, 2]}, {
       1, Rational[65, 2]}, {1, Rational[67, 2]}, {1, Rational[67, 2]}, {
       1, Rational[69, 2]}, {1, Rational[69, 2]}, {1, Rational[67, 2]}, {
       1, Rational[67, 2]}, {1, Rational[69, 2]}, {1, Rational[69, 2]}, {
       1, Rational[67, 2]}, {1, Rational[69, 2]}, {1, Rational[69, 2]}, {
       1, Rational[67, 2]}, {1, Rational[67, 2]}, {1, Rational[69, 2]}, {
       1, Rational[69, 2]}, {1, Rational[67, 2]}, {1, Rational[69, 2]}, {
       1, Rational[69, 2]}, {1, Rational[67, 2]}, {1, Rational[67, 2]}, {
       1, Rational[69, 2]}, {1, Rational[69, 2]}, {1, Rational[67, 2]}, {
       1, Rational[67, 2]}, {1, Rational[69, 2]}, {1, Rational[69, 2]}, {
       1, Rational[67, 2]}, {1, Rational[67, 2]}, {1, Rational[65, 2]}, {
       1, Rational[67, 2]}, {1, Rational[67, 2]}, {1, Rational[69, 2]}, {
       1, Rational[69, 2]}, {1, Rational[67, 2]}, {1, Rational[67, 2]}, {
       1, Rational[69, 2]}, {1, Rational[69, 2]}, {1, Rational[67, 2]}, {
       1, Rational[67, 2]}, {1, Rational[69, 2]}, {1, Rational[69, 2]}, {
       1, Rational[67, 2]}, {1, Rational[67, 2]}, {1, Rational[69, 2]}, {
       1, Rational[69, 2]}, {1, Rational[67, 2]}, {1, Rational[67, 2]}, {
       1, Rational[69, 2]}, {1, Rational[69, 2]}, {1, Rational[67, 2]}, {
       1, Rational[67, 2]}, {1, Rational[69, 2]}, {1, Rational[69, 2]}, {
       1, Rational[67, 2]}, {1, Rational[67, 2]}, {1, Rational[69, 2]}, {
       1, Rational[69, 2]}, {1, Rational[67, 2]}, {1, Rational[67, 2]}, {
       1, Rational[69, 2]}, {1, Rational[69, 2]}, {1, Rational[67, 2]}, {
       1, Rational[67, 2]}, {1, Rational[65, 2]}, {1, Rational[67, 2]}, {
       1, Rational[67, 2]}, {1, Rational[69, 2]}, {1, Rational[69, 2]}, {
       1, Rational[67, 2]}, {1, Rational[67, 2]}, {1, Rational[69, 2]}, {
       1, Rational[69, 2]}, {1, Rational[67, 2]}, {1, Rational[67, 2]}, {
       1, Rational[69, 2]}, {1, Rational[69, 2]}, {1, Rational[67, 2]}, {
       1, Rational[67, 2]}, {1, Rational[69, 2]}, {1, Rational[69, 2]}, {
       1, Rational[67, 2]}, {1, Rational[69, 2]}, {1, Rational[69, 2]}, {
       1, Rational[67, 2]}, {1, Rational[69, 2]}, {1, Rational[69, 2]}, {
       1, Rational[67, 2]}, {1, Rational[67, 2]}, {1, Rational[69, 2]}, {
       1, Rational[69, 2]}, {1, Rational[67, 2]}, {1, Rational[67, 2]}, {
       1, Rational[69, 2]}, {1, Rational[69, 2]}, {1, Rational[67, 2]}, {
       1, Rational[67, 2]}, {1, Rational[65, 2]}, {1, Rational[65, 2]}, {
       1, Rational[67, 2]}, {1, Rational[65, 2]}, {1, Rational[65, 2]}, {
       1, Rational[67, 2]}, {1, Rational[67, 2]}, {1, Rational[69, 2]}, {
       1, Rational[69, 2]}, {1, Rational[67, 2]}, {1, Rational[67, 2]}, {
       1, Rational[65, 2]}, {1, Rational[65, 2]}, {1, Rational[67, 2]}, {
       1, Rational[67, 2]}, {1, Rational[65, 2]}, {1, Rational[67, 2]}, {
       1, Rational[67, 2]}, {1, Rational[69, 2]}, {1, Rational[69, 2]}, {
       1, Rational[67, 2]}, {1, Rational[67, 2]}, {1, Rational[69, 2]}, {
       1, Rational[69, 2]}, {1, Rational[67, 2]}, {1, Rational[67, 2]}, {
       1, Rational[69, 2]}, {1, Rational[69, 2]}, {1, Rational[67, 2]}, {
       1, Rational[67, 2]}, {1, Rational[65, 2]}, {1, Rational[65, 2]}, {
       1, Rational[67, 2]}, {1, Rational[67, 2]}, {1, Rational[69, 2]}, {
       1, Rational[69, 2]}, {1, Rational[67, 2]}, {1, Rational[67, 2]}, {
       1, Rational[69, 2]}, {1, Rational[69, 2]}, {1, Rational[67, 2]}, {
       1, Rational[69, 2]}, {1, Rational[69, 2]}, {1, Rational[67, 2]}, {
       1, Rational[67, 2]}, {1, Rational[69, 2]}, {1, Rational[69, 2]}, {
       1, Rational[67, 2]}, {1, Rational[67, 2]}, {1, Rational[69, 2]}, {
       1, Rational[69, 2]}, {1, Rational[67, 2]}, {1, Rational[67, 2]}, {
       1, Rational[65, 2]}, {1, Rational[67, 2]}, {1, Rational[67, 2]}, {
       1, Rational[69, 2]}, {1, Rational[69, 2]}, {1, Rational[67, 2]}, {
       1, Rational[67, 2]}, {1, Rational[69, 2]}, {1, Rational[69, 2]}, {
       1, Rational[67, 2]}, {1, Rational[67, 2]}, {1, Rational[69, 2]}, {
       1, Rational[69, 2]}, {1, Rational[67, 2]}, {1, Rational[67, 2]}, {
       1, Rational[69, 2]}, {1, Rational[69, 2]}, {1, Rational[67, 2]}, {
       1, Rational[67, 2]}, {1, Rational[65, 2]}, {1, Rational[65, 2]}, {
       1, Rational[67, 2]}, {1, Rational[69, 2]}, {1, Rational[69, 2]}, {
       1, Rational[67, 2]}, {1, Rational[67, 2]}, {1, Rational[69, 2]}, {
       1, Rational[69, 2]}, {1, Rational[67, 2]}, {1, Rational[67, 2]}, {
       1, Rational[65, 2]}, {1, Rational[67, 2]}, {1, Rational[67, 2]}, {
       1, Rational[69, 2]}, {1, Rational[69, 2]}, {1, Rational[67, 2]}, {
       1, Rational[67, 2]}, {1, Rational[69, 2]}, {1, Rational[69, 2]}, {
       1, Rational[67, 2]}, {1, Rational[67, 2]}, {1, Rational[69, 2]}, {
       1, Rational[69, 2]}, {1, Rational[67, 2]}, {1, Rational[67, 2]}, {
       1, Rational[69, 2]}, {1, Rational[69, 2]}, {1, Rational[67, 2]}, {
       1, Rational[69, 2]}, {1, Rational[69, 2]}, {1, Rational[67, 2]}, {
       1, Rational[67, 2]}, {1, Rational[69, 2]}, {1, Rational[69, 2]}, {
       1, Rational[67, 2]}, {1, Rational[67, 2]}, {1, Rational[69, 2]}, {
       1, Rational[69, 2]}, {1, Rational[67, 2]}, {1, Rational[67, 2]}, {
       1, Rational[69, 2]}, {1, Rational[69, 2]}, {1, Rational[67, 2]}, {
       1, Rational[67, 2]}, {1, Rational[69, 2]}, {1, Rational[69, 2]}, {
       1, Rational[67, 2]}, {1, Rational[67, 2]}, {1, Rational[69, 2]}, {
       1, Rational[69, 2]}, {1, Rational[67, 2]}, {1, Rational[67, 2]}, {
       1, Rational[69, 2]}, {1, Rational[69, 2]}, {1, Rational[67, 2]}, {
       1, Rational[67, 2]}, {1, Rational[69, 2]}, {1, Rational[69, 2]}, {
       1, Rational[67, 2]}, {1, Rational[67, 2]}, {1, Rational[69, 2]}, {
       1, Rational[69, 2]}, {1, Rational[67, 2]}, {1, Rational[65, 2]}, {
       1, Rational[65, 2]}, {1, Rational[67, 2]}, {1, Rational[67, 2]}, {
       1, Rational[65, 2]}, {1, Rational[65, 2]}, {1, Rational[67, 2]}, {
       1, Rational[67, 2]}, {1, Rational[69, 2]}, {1, Rational[69, 2]}, {
       1, Rational[67, 2]}, {1, Rational[67, 2]}, {1, Rational[69, 2]}, {
       1, Rational[69, 2]}, {1, Rational[67, 2]}, {1, Rational[67, 2]}, {
       1, Rational[69, 2]}, {1, Rational[69, 2]}, {1, Rational[67, 2]}, {
       1, Rational[67, 2]}, {1, Rational[65, 2]}, {1, Rational[67, 2]}, {
       1, Rational[67, 2]}, {1, Rational[65, 2]}, {1, Rational[65, 2]}, {
       1, Rational[67, 2]}, {1, Rational[67, 2]}, {1, Rational[65, 2]}, {
       1, Rational[65, 2]}, {1, Rational[67, 2]}, {1, Rational[69, 2]}, {
       1, Rational[69, 2]}, {1, Rational[67, 2]}, {1, Rational[67, 2]}, {
       1, Rational[65, 2]}, {1, Rational[67, 2]}, {1, Rational[67, 2]}, {
       1, Rational[69, 2]}, {1, Rational[69, 2]}, {1, Rational[67, 2]}, {
       1, Rational[67, 2]}, {1, Rational[69, 2]}, {1, Rational[69, 2]}, {
       1, Rational[67, 2]}, {1, Rational[67, 2]}, {1, Rational[69, 2]}, {
       1, Rational[69, 2]}, {1, Rational[67, 2]}, {1, Rational[67, 2]}, {
       1, Rational[69, 2]}, {1, Rational[69, 2]}, {1, Rational[67, 2]}, {
       1, Rational[67, 2]}, {1, Rational[69, 2]}, {1, Rational[69, 2]}, {
       1, Rational[67, 2]}, {1, Rational[67, 2]}, {1, Rational[69, 2]}, {
       1, Rational[69, 2]}, {1, Rational[67, 2]}, {1, Rational[67, 2]}, {
       1, Rational[69, 2]}, {1, Rational[69, 2]}, {1, Rational[67, 2]}, {
       1, Rational[67, 2]}, {1, Rational[65, 2]}, {1, Rational[67, 2]}, {
       1, Rational[67, 2]}, {1, Rational[69, 2]}, {1, Rational[69, 2]}, {
       1, Rational[67, 2]}, {1, Rational[67, 2]}, {1, Rational[69, 2]}, {
       1, Rational[69, 2]}, {1, Rational[67, 2]}, {1, Rational[67, 2]}, {
       1, Rational[65, 2]}, {1, Rational[67, 2]}, {1, Rational[67, 2]}, {
       1, Rational[69, 2]}, {1, Rational[69, 2]}, {1, Rational[67, 2]}, {
       1, Rational[67, 2]}, {1, Rational[69, 2]}, {1, Rational[69, 2]}, {
       1, Rational[67, 2]}, {1, Rational[67, 2]}, {1, Rational[69, 2]}, {
       1, Rational[69, 2]}, {1, Rational[67, 2]}, {1, Rational[67, 2]}, {
       1, Rational[69, 2]}, {1, Rational[69, 2]}, {1, Rational[67, 2]}, {
       1, Rational[67, 2]}, {1, Rational[69, 2]}, {1, Rational[69, 2]}, {
       1, Rational[67, 2]}, {1, Rational[67, 2]}, {1, Rational[69, 2]}, {
       1, Rational[69, 2]}, {1, Rational[67, 2]}, {1, Rational[67, 2]}, {
       1, Rational[69, 2]}, {1, Rational[69, 2]}, {1, Rational[67, 2]}, {
       1, Rational[67, 2]}, {1, Rational[69, 2]}, {1, Rational[69, 2]}, {
       1, Rational[67, 2]}, {1, Rational[67, 2]}, {1, Rational[69, 2]}, {
       1, Rational[69, 2]}, {1, Rational[67, 2]}, {1, Rational[69, 2]}, {
       1, Rational[69, 2]}, {1, Rational[67, 2]}, {1, Rational[67, 2]}, {
       1, Rational[69, 2]}, {1, Rational[69, 2]}, {1, Rational[67, 2]}, {
       1, Rational[67, 2]}, {1, Rational[69, 2]}, {1, Rational[69, 2]}, {
       1, Rational[67, 2]}, {1, Rational[67, 2]}, {1, Rational[65, 2]}, {
       1, Rational[65, 2]}, {1, Rational[67, 2]}, {1, Rational[67, 2]}, {
       1, Rational[69, 2]}, {1, Rational[69, 2]}, {1, Rational[67, 2]}, {
       1, Rational[67, 2]}, {1, Rational[69, 2]}, {1, Rational[69, 2]}, {
       1, Rational[67, 2]}, {1, Rational[67, 2]}, {1, Rational[69, 2]}, {
       1, Rational[69, 2]}, {1, Rational[67, 2]}, {1, Rational[67, 2]}, {
       1, Rational[69, 2]}, {1, Rational[69, 2]}, {1, Rational[67, 2]}, {
       1, Rational[67, 2]}, {1, Rational[69, 2]}, {1, Rational[69, 2]}, {
       1, Rational[67, 2]}, {1, Rational[69, 2]}, {1, Rational[69, 2]}, {
       1, Rational[67, 2]}, {1, Rational[67, 2]}, {1, Rational[65, 2]}, {
       1, Rational[67, 2]}, {1, Rational[67, 2]}, {1, Rational[69, 2]}, {
       1, Rational[69, 2]}, {1, Rational[67, 2]}, {1, Rational[67, 2]}, {
       1, Rational[65, 2]}, {1, Rational[65, 2]}, {1, Rational[67, 2]}, {
       1, Rational[67, 2]}, {1, Rational[69, 2]}, {1, Rational[69, 2]}, {
       1, Rational[67, 2]}, {1, Rational[69, 2]}, {1, Rational[69, 2]}, {
       1, Rational[67, 2]}, {1, Rational[67, 2]}, {1, Rational[69, 2]}, {
       1, Rational[69, 2]}, {1, Rational[67, 2]}, {1, Rational[67, 2]}, {
       1, Rational[65, 2]}, {1, Rational[67, 2]}, {1, Rational[69, 2]}, {
       1, Rational[69, 2]}, {1, Rational[67, 2]}, {1, Rational[67, 2]}, {
       1, Rational[65, 2]}, {1, Rational[65, 2]}, {1, Rational[67, 2]}, {
       1, Rational[67, 2]}, {1, Rational[69, 2]}, {1, Rational[69, 2]}, {
       1, Rational[67, 2]}, {1, Rational[69, 2]}, {1, Rational[69, 2]}, {
       1, Rational[67, 2]}, {1, Rational[67, 2]}, {1, Rational[69, 2]}, {
       1, Rational[69, 2]}, {1, Rational[67, 2]}, {1, Rational[67, 2]}, {
       1, Rational[65, 2]}, {1, Rational[67, 2]}, {1, Rational[65, 2]}, {
       1, Rational[67, 2]}, {1, Rational[65, 2]}, {1, Rational[67, 2]}, {
       1, Rational[67, 2]}, {1, Rational[69, 2]}, {1, Rational[69, 2]}, {
       1, Rational[67, 2]}, {1, Rational[67, 2]}, {1, Rational[69, 2]}, {
       1, Rational[69, 2]}, {1, Rational[67, 2]}, {1, Rational[67, 2]}, {
       1, Rational[69, 2]}, {1, Rational[69, 2]}, {1, Rational[67, 2]}, {
       1, Rational[67, 2]}, {1, Rational[69, 2]}, {1, Rational[69, 2]}, {
       1, Rational[67, 2]}, {1, Rational[69, 2]}, {1, Rational[69, 2]}, {
       1, Rational[67, 2]}, {1, Rational[67, 2]}, {1, Rational[69, 2]}, {
       1, Rational[69, 2]}, {1, Rational[67, 2]}, {1, Rational[67, 2]}, {
       1, Rational[69, 2]}, {1, Rational[69, 2]}, {1, Rational[67, 2]}, {
       1, Rational[67, 2]}, {1, Rational[65, 2]}, {1, Rational[67, 2]}, {
       1, Rational[67, 2]}, {1, Rational[69, 2]}, {1, Rational[69, 2]}, {
       1, Rational[67, 2]}, {1, Rational[67, 2]}, {1, Rational[69, 2]}, {
       1, Rational[69, 2]}, {1, Rational[67, 2]}, {1, Rational[67, 2]}, {
       1, Rational[69, 2]}, {1, Rational[69, 2]}, {1, Rational[67, 2]}, {
       1, Rational[67, 2]}, {1, Rational[69, 2]}, {1, Rational[69, 2]}, {
       1, Rational[67, 2]}, {1, Rational[67, 2]}, {1, Rational[65, 2]}, {
       1, Rational[67, 2]}, {1, Rational[67, 2]}, {1, Rational[69, 2]}, {
       1, Rational[69, 2]}, {1, Rational[67, 2]}, {1, Rational[67, 2]}, {
       1, Rational[69, 2]}, {1, Rational[69, 2]}, {1, Rational[67, 2]}, {
       1, Rational[67, 2]}, {1, Rational[65, 2]}, {1, Rational[65, 2]}, {
       1, Rational[67, 2]}, {1, Rational[67, 2]}, {1, Rational[69, 2]}, {
       1, Rational[69, 2]}, {1, Rational[67, 2]}, {1, Rational[67, 2]}, {
       1, Rational[65, 2]}, {1, Rational[67, 2]}, {1, Rational[67, 2]}, {
       1, Rational[69, 2]}, {1, Rational[69, 2]}, {1, Rational[67, 2]}, {
       1, Rational[67, 2]}, {1, Rational[69, 2]}, {1, Rational[69, 2]}, {
       1, Rational[67, 2]}, {1, Rational[67, 2]}, {1, Rational[65, 2]}, {
       1, Rational[67, 2]}, {1, Rational[67, 2]}, {1, Rational[69, 2]}, {
       1, Rational[69, 2]}, {1, Rational[67, 2]}, {1, Rational[67, 2]}, {
       1, Rational[65, 2]}, {1, Rational[65, 2]}, {1, Rational[67, 2]}, {
       1, Rational[67, 2]}, {1, Rational[65, 2]}, {1, Rational[67, 2]}, {
       1, Rational[69, 2]}, {1, Rational[69, 2]}, {1, Rational[67, 2]}, {
       1, Rational[67, 2]}, {1, Rational[69, 2]}, {1, Rational[69, 2]}, {
       1, Rational[67, 2]}, {1, Rational[67, 2]}, {1, Rational[69, 2]}, {
       1, Rational[69, 2]}, {1, Rational[67, 2]}, {1, Rational[69, 2]}, {
       1, Rational[69, 2]}, {1, Rational[67, 2]}, {1, Rational[67, 2]}, {
       1, Rational[69, 2]}, {1, Rational[69, 2]}, {1, Rational[67, 2]}, {
       1, Rational[67, 2]}, {1, Rational[65, 2]}, {1, Rational[65, 2]}, {
       1, Rational[67, 2]}, {1, Rational[67, 2]}, {1, Rational[69, 2]}, {
       1, Rational[69, 2]}, {1, Rational[67, 2]}, {1, Rational[67, 2]}, {
       1, Rational[69, 2]}, {1, Rational[69, 2]}, {1, Rational[67, 2]}, {
       1, Rational[67, 2]}, {1, Rational[69, 2]}, {1, Rational[69, 2]}, {
       1, Rational[67, 2]}, {1, Rational[67, 2]}, {1, Rational[69, 2]}, {
       1, Rational[69, 2]}, {1, Rational[67, 2]}, {1, Rational[67, 2]}, {
       1, Rational[69, 2]}, {1, Rational[69, 2]}, {1, Rational[67, 2]}, {
       1, Rational[67, 2]}, {1, Rational[69, 2]}, {1, Rational[69, 2]}, {
       1, Rational[67, 2]}, {1, Rational[67, 2]}, {1, Rational[65, 2]}, {
       1, Rational[67, 2]}, {1, Rational[67, 2]}, {1, Rational[69, 2]}, {
       1, Rational[69, 2]}, {1, Rational[67, 2]}, {1, Rational[69, 2]}, {
       1, Rational[69, 2]}, {1, Rational[67, 2]}, {1, Rational[67, 2]}, {
       1, Rational[65, 2]}, {1, Rational[65, 2]}, {1, Rational[67, 2]}, {
       1, Rational[67, 2]}, {1, Rational[69, 2]}, {1, Rational[69, 2]}, {
       1, Rational[67, 2]}, {1, Rational[67, 2]}, {1, Rational[69, 2]}, {
       1, Rational[69, 2]}, {1, Rational[67, 2]}, {1, Rational[67, 2]}, {
       1, Rational[69, 2]}, {1, Rational[69, 2]}, {1, Rational[67, 2]}, {
       1, Rational[69, 2]}, {1, Rational[69, 2]}, {1, Rational[67, 2]}, {
       1, Rational[67, 2]}, {1, Rational[69, 2]}, {1, Rational[69, 2]}, {
       1, Rational[67, 2]}, {1, Rational[67, 2]}, {1, Rational[69, 2]}, {
       1, Rational[69, 2]}, {1, Rational[67, 2]}, {1, Rational[67, 2]}, {
       1, Rational[65, 2]}, {1, Rational[67, 2]}, {1, Rational[67, 2]}, {
       1, Rational[69, 2]}, {1, Rational[69, 2]}, {1, Rational[67, 2]}, {
       1, Rational[67, 2]}, {1, Rational[65, 2]}, {1, Rational[67, 2]}, {
       1, Rational[67, 2]}, {1, Rational[65, 2]}, {1, Rational[67, 2]}, {
       1, Rational[67, 2]}, {1, Rational[69, 2]}, {1, Rational[69, 2]}, {
       1, Rational[67, 2]}, {1, Rational[67, 2]}, {1, Rational[69, 2]}, {
       1, Rational[69, 2]}, {1, Rational[67, 2]}, {1, Rational[65, 2]}, {
       1, Rational[67, 2]}, {1, Rational[69, 2]}, {1, Rational[69, 2]}, {
       1, Rational[67, 2]}, {1, Rational[67, 2]}, {1, Rational[65, 2]}, {
       1, Rational[67, 2]}, {1, Rational[67, 2]}, {1, Rational[69, 2]}, {
       1, Rational[69, 2]}, {1, Rational[67, 2]}, {1, Rational[67, 2]}, {
       1, Rational[65, 2]}, {1, Rational[67, 2]}, {1, Rational[67, 2]}, {
       1, Rational[69, 2]}, {1, Rational[69, 2]}, {1, Rational[67, 2]}, {
       1, Rational[69, 2]}, {1, Rational[69, 2]}, {1, Rational[67, 2]}, {
       1, Rational[67, 2]}, {1, Rational[69, 2]}, {1, Rational[69, 2]}, {
       1, Rational[67, 2]}, {1, Rational[67, 2]}, {1, Rational[69, 2]}, {
       1, Rational[69, 2]}, {1, Rational[67, 2]}, {1, Rational[67, 2]}, {
       1, Rational[69, 2]}, {1, Rational[69, 2]}, {1, Rational[67, 2]}, {
       1, Rational[67, 2]}, {1, Rational[69, 2]}, {1, Rational[69, 2]}, {
       1, Rational[67, 2]}, {1, Rational[67, 2]}, {1, Rational[69, 2]}, {
       1, Rational[69, 2]}, {1, Rational[67, 2]}, {1, Rational[67, 2]}, {
       1, Rational[69, 2]}, {1, Rational[69, 2]}, {1, Rational[67, 2]}, {
       1, Rational[65, 2]}, {1, Rational[67, 2]}, {1, Rational[67, 2]}, {
       1, Rational[69, 2]}, {1, Rational[69, 2]}, {1, Rational[67, 2]}, {
       1, Rational[67, 2]}, {1, Rational[65, 2]}, {1, Rational[65, 2]}, {
       1, Rational[67, 2]}, {1, Rational[69, 2]}, {1, Rational[69, 2]}, {
       1, Rational[67, 2]}, {1, Rational[67, 2]}, {1, Rational[69, 2]}, {
       1, Rational[69, 2]}, {1, Rational[67, 2]}, {1, Rational[67, 2]}, {
       1, Rational[65, 2]}, {1, Rational[65, 2]}, {1, Rational[67, 2]}, {
       1, Rational[67, 2]}, {1, Rational[69, 2]}, {1, Rational[69, 2]}, {
       1, Rational[67, 2]}, {1, Rational[67, 2]}, {1, Rational[65, 2]}, {
       1, Rational[67, 2]}, {1, Rational[67, 2]}, {1, Rational[69, 2]}, {
       1, Rational[69, 2]}, {1, Rational[67, 2]}, {1, Rational[67, 2]}, {
       1, Rational[65, 2]}, {1, Rational[65, 2]}, {1, Rational[67, 2]}, {
       1, Rational[67, 2]}, {1, Rational[65, 2]}, {1, Rational[65, 2]}, {
       1, Rational[67, 2]}, {1, Rational[67, 2]}, {1, Rational[69, 2]}, {
       1, Rational[69, 2]}, {1, Rational[67, 2]}, {1, Rational[67, 2]}, {
       1, Rational[69, 2]}, {1, Rational[69, 2]}, {1, Rational[67, 2]}, {
       1, Rational[67, 2]}, {1, Rational[65, 2]}, {1, Rational[67, 2]}, {
       1, Rational[67, 2]}, {1, Rational[69, 2]}, {1, Rational[69, 2]}, {
       1, Rational[67, 2]}, {1, Rational[67, 2]}, {1, Rational[69, 2]}, {
       1, Rational[69, 2]}, {1, Rational[67, 2]}, {1, Rational[67, 2]}, {
       1, Rational[69, 2]}, {1, Rational[69, 2]}, {1, Rational[67, 2]}, {
       1, Rational[67, 2]}, {1, Rational[69, 2]}, {1, Rational[69, 2]}, {
       1, Rational[67, 2]}, {1, Rational[67, 2]}, {1, Rational[69, 2]}, {
       1, Rational[69, 2]}, {1, Rational[67, 2]}, {1, Rational[67, 2]}, {
       1, Rational[69, 2]}, {1, Rational[69, 2]}, {1, Rational[67, 2]}, {
       1, Rational[69, 2]}, {1, Rational[69, 2]}, {1, Rational[67, 2]}, {
       1, Rational[67, 2]}, {1, Rational[69, 2]}, {1, Rational[69, 2]}, {
       1, Rational[67, 2]}, {1, Rational[69, 2]}, {1, Rational[69, 2]}, {
       1, Rational[67, 2]}, {1, Rational[67, 2]}, {1, Rational[69, 2]}, {
       1, Rational[69, 2]}, {1, Rational[67, 2]}, {1, Rational[67, 2]}, {
       1, Rational[69, 2]}, {1, Rational[69, 2]}, {1, Rational[67, 2]}, {
       1, Rational[67, 2]}, {1, Rational[65, 2]}, {1, Rational[67, 2]}, {
       1, Rational[67, 2]}, {1, Rational[69, 2]}, {1, Rational[69, 2]}, {
       1, Rational[67, 2]}, {1, Rational[69, 2]}, {1, Rational[69, 2]}, {
       1, Rational[67, 2]}, {1, Rational[67, 2]}, {1, Rational[65, 2]}, {
       1, Rational[65, 2]}, {1, Rational[67, 2]}, {1, Rational[67, 2]}, {
       1, Rational[69, 2]}, {1, Rational[69, 2]}, {1, Rational[67, 2]}, {
       1, Rational[67, 2]}, {1, Rational[69, 2]}, {1, Rational[69, 2]}, {
       1, Rational[67, 2]}, {1, Rational[67, 2]}, {1, Rational[69, 2]}, {
       1, Rational[69, 2]}, {1, Rational[67, 2]}, {1, Rational[67, 2]}, {
       1, Rational[69, 2]}, {1, Rational[69, 2]}, {1, Rational[67, 2]}, {
       1, Rational[67, 2]}, {1, Rational[69, 2]}, {1, Rational[69, 2]}, {
       1, Rational[67, 2]}, {1, Rational[67, 2]}, {1, Rational[69, 2]}, {
       1, Rational[69, 2]}, {1, Rational[67, 2]}, {1, Rational[69, 2]}, {
       1, Rational[69, 2]}, {1, Rational[67, 2]}, {1, Rational[67, 2]}, {
       1, Rational[69, 2]}, {1, Rational[69, 2]}, {1, Rational[67, 2]}, {
       1, Rational[67, 2]}, {1, Rational[69, 2]}, {1, Rational[69, 2]}, {
       1, Rational[67, 2]}, {1, Rational[69, 2]}, {1, Rational[69, 2]}, {
       1, Rational[67, 2]}, {1, Rational[67, 2]}, {1, Rational[69, 2]}, {
       1, Rational[69, 2]}, {1, Rational[67, 2]}, {1, Rational[65, 2]}, {
       1, Rational[65, 2]}, {1, Rational[67, 2]}, {1, Rational[67, 2]}, {
       1, Rational[69, 2]}, {1, Rational[69, 2]}, {1, Rational[67, 2]}, {
       1, Rational[67, 2]}, {1, Rational[69, 2]}, {1, Rational[69, 2]}, {
       1, Rational[67, 2]}, {1, Rational[67, 2]}, {1, Rational[69, 2]}, {
       1, Rational[69, 2]}, {1, Rational[67, 2]}, {1, Rational[67, 2]}, {
       1, Rational[65, 2]}, {1, Rational[67, 2]}, {1, Rational[67, 2]}, {
       1, Rational[65, 2]}, {1, Rational[65, 2]}, {1, Rational[67, 2]}, {
       1, Rational[67, 2]}, {1, Rational[69, 2]}, {1, Rational[69, 2]}, {
       1, Rational[67, 2]}, {1, Rational[67, 2]}, {1, Rational[69, 2]}, {
       1, Rational[69, 2]}, {1, Rational[67, 2]}, {1, Rational[67, 2]}, {
       1, Rational[69, 2]}, {1, Rational[69, 2]}, {1, Rational[67, 2]}, {
       1, Rational[67, 2]}, {1, Rational[69, 2]}, {1, Rational[69, 2]}, {
       1, Rational[67, 2]}, {1, Rational[67, 2]}, {1, Rational[69, 2]}, {
       1, Rational[69, 2]}, {1, Rational[67, 2]}, {1, Rational[67, 2]}, {
       1, Rational[69, 2]}, {1, Rational[69, 2]}, {1, Rational[67, 2]}, {
       1, Rational[67, 2]}, {1, Rational[65, 2]}, {1, Rational[65, 2]}, {
       1, Rational[67, 2]}, {1, Rational[67, 2]}, {1, Rational[69, 2]}, {
       1, Rational[69, 2]}, {1, Rational[67, 2]}, {1, Rational[67, 2]}, {
       1, Rational[69, 2]}, {1, Rational[69, 2]}, {1, Rational[67, 2]}, {
       1, Rational[67, 2]}, {1, Rational[69, 2]}, {1, Rational[69, 2]}, {
       1, Rational[67, 2]}, {1, Rational[67, 2]}, {1, Rational[69, 2]}, {
       1, Rational[69, 2]}, {1, Rational[67, 2]}, {1, Rational[67, 2]}, {
       1, Rational[69, 2]}, {1, Rational[69, 2]}, {1, Rational[67, 2]}, {
       1, Rational[69, 2]}, {1, Rational[69, 2]}, {1, Rational[67, 2]}, {
       1, Rational[67, 2]}, {1, Rational[69, 2]}, {1, Rational[69, 2]}, {
       1, Rational[67, 2]}, {1, Rational[67, 2]}, {1, Rational[69, 2]}, {
       1, Rational[69, 2]}, {1, Rational[67, 2]}, {1, Rational[67, 2]}, {
       1, Rational[69, 2]}, {1, Rational[69, 2]}, {1, Rational[67, 2]}, {
       1, Rational[67, 2]}, {1, Rational[69, 2]}, {1, Rational[69, 2]}, {
       1, Rational[67, 2]}, {1, Rational[67, 2]}, {1, Rational[69, 2]}, {
       1, Rational[69, 2]}, {1, Rational[67, 2]}, {1, Rational[67, 2]}, {
       1, Rational[65, 2]}, {1, Rational[67, 2]}, {1, Rational[67, 2]}, {
       1, Rational[69, 2]}, {1, Rational[69, 2]}, {1, Rational[67, 2]}, {
       1, Rational[67, 2]}, {1, Rational[65, 2]}, {1, Rational[67, 2]}, {
       1, Rational[67, 2]}, {1, Rational[69, 2]}, {1, Rational[69, 2]}, {
       1, Rational[67, 2]}, {1, Rational[67, 2]}, {1, Rational[69, 2]}, {
       1, Rational[69, 2]}, {1, Rational[67, 2]}, {1, Rational[67, 2]}, {
       1, Rational[69, 2]}, {1, Rational[69, 2]}, {1, Rational[67, 2]}, {
       1, Rational[67, 2]}, {1, Rational[69, 2]}, {1, Rational[69, 2]}, {
       1, Rational[67, 2]}, {1, Rational[67, 2]}, {1, Rational[69, 2]}, {
       1, Rational[69, 2]}, {1, Rational[67, 2]}, {1, Rational[67, 2]}, {
       1, Rational[69, 2]}, {1, Rational[69, 2]}, {1, Rational[67, 2]}, {
       1, Rational[69, 2]}, {1, Rational[69, 2]}, {1, Rational[67, 2]}, {
       1, Rational[67, 2]}, {1, Rational[69, 2]}, {1, Rational[69, 2]}, {
       1, Rational[67, 2]}, {1, Rational[67, 2]}, {1, Rational[69, 2]}, {
       1, Rational[69, 2]}, {1, Rational[67, 2]}, {1, Rational[69, 2]}, {
       1, Rational[69, 2]}, {1, Rational[67, 2]}, {1, Rational[69, 2]}, {
       1, Rational[69, 2]}, {1, Rational[67, 2]}, {1, Rational[67, 2]}, {
       1, Rational[65, 2]}, {1, Rational[67, 2]}, {1, Rational[67, 2]}, {
       1, Rational[69, 2]}, {1, Rational[69, 2]}, {1, Rational[67, 2]}, {
       1, Rational[67, 2]}, {1, Rational[69, 2]}, {1, Rational[69, 2]}, {
       1, Rational[67, 2]}, {1, Rational[67, 2]}, {1, Rational[69, 2]}, {
       1, Rational[69, 2]}, {1, Rational[67, 2]}, {1, Rational[67, 2]}, {
       1, Rational[65, 2]}, {1, Rational[67, 2]}, {1, Rational[67, 2]}, {
       1, Rational[69, 2]}, {1, Rational[69, 2]}, {1, Rational[67, 2]}, {
       1, Rational[67, 2]}, {1, Rational[69, 2]}, {1, Rational[69, 2]}, {
       1, Rational[67, 2]}, {1, Rational[67, 2]}, {1, Rational[69, 2]}, {
       1, Rational[69, 2]}, {1, Rational[67, 2]}, {1, Rational[67, 2]}, {
       1, Rational[69, 2]}, {1, Rational[69, 2]}, {1, Rational[67, 2]}, {
       1, Rational[67, 2]}, {1, Rational[65, 2]}, {1, Rational[67, 2]}, {
       1, Rational[67, 2]}, {1, Rational[69, 2]}, {1, Rational[69, 2]}, {
       1, Rational[67, 2]}, {1, Rational[67, 2]}, {1, Rational[69, 2]}, {
       1, Rational[69, 2]}, {1, Rational[67, 2]}, {1, Rational[67, 2]}, {
       1, Rational[69, 2]}, {1, Rational[69, 2]}, {1, Rational[67, 2]}, {
       1, Rational[67, 2]}, {1, Rational[69, 2]}, {1, Rational[69, 2]}, {
       1, Rational[67, 2]}, {1, Rational[67, 2]}, {1, Rational[69, 2]}, {
       1, Rational[69, 2]}, {1, Rational[67, 2]}, {1, Rational[67, 2]}, {
       1, Rational[69, 2]}, {1, Rational[69, 2]}, {1, Rational[67, 2]}, {
       1, Rational[67, 2]}, {1, Rational[69, 2]}, {1, Rational[69, 2]}, {
       1, Rational[67, 2]}, {1, Rational[69, 2]}, {1, Rational[69, 2]}, {
       1, Rational[67, 2]}, {1, Rational[67, 2]}, {1, Rational[65, 2]}, {
       1, Rational[67, 2]}, {1, Rational[67, 2]}, {1, Rational[65, 2]}, {
       1, Rational[65, 2]}, {1, Rational[67, 2]}, {1, Rational[67, 2]}, {
       1, Rational[69, 2]}, {1, Rational[69, 2]}, {1, Rational[67, 2]}, {
       1, Rational[67, 2]}, {1, Rational[69, 2]}, {1, Rational[69, 2]}, {
       1, Rational[67, 2]}, {1, Rational[67, 2]}, {1, Rational[65, 2]}, {
       1, Rational[67, 2]}, {1, Rational[67, 2]}, {1, Rational[69, 2]}, {
       1, Rational[69, 2]}, {1, Rational[67, 2]}, {1, Rational[67, 2]}, {
       1, Rational[69, 2]}, {1, Rational[69, 2]}, {1, Rational[67, 2]}, {
       1, Rational[67, 2]}, {1, Rational[69, 2]}, {1, Rational[69, 2]}, {
       1, Rational[67, 2]}, {1, Rational[67, 2]}, {1, Rational[69, 2]}, {
       1, Rational[69, 2]}, {1, Rational[67, 2]}, {1, Rational[69, 2]}, {
       1, Rational[69, 2]}, {1, Rational[67, 2]}, {1, Rational[67, 2]}, {
       1, Rational[69, 2]}, {1, Rational[69, 2]}, {1, Rational[67, 2]}, {
       1, Rational[67, 2]}, {1, Rational[69, 2]}, {1, Rational[69, 2]}, {
       1, Rational[67, 2]}, {1, Rational[67, 2]}, {1, Rational[65, 2]}, {
       1, Rational[67, 2]}, {1, Rational[67, 2]}, {1, Rational[69, 2]}, {
       1, Rational[69, 2]}, {1, Rational[67, 2]}, {1, Rational[67, 2]}, {
       1, Rational[69, 2]}, {1, Rational[69, 2]}, {1, Rational[67, 2]}, {
       1, Rational[67, 2]}, {1, Rational[69, 2]}, {1, Rational[69, 2]}, {
       1, Rational[67, 2]}, {1, Rational[67, 2]}, {1, Rational[69, 2]}, {
       1, Rational[69, 2]}, {1, Rational[67, 2]}, {1, Rational[67, 2]}, {
       1, Rational[69, 2]}, {1, Rational[69, 2]}, {1, Rational[67, 2]}, {
       1, Rational[67, 2]}, {1, Rational[69, 2]}, {1, Rational[69, 2]}, {
       1, Rational[67, 2]}, {1, Rational[67, 2]}, {1, Rational[69, 2]}, {
       1, Rational[69, 2]}, {1, Rational[67, 2]}, {1, Rational[65, 2]}, {
       1, Rational[67, 2]}, {1, Rational[67, 2]}, {1, Rational[69, 2]}, {
       1, Rational[69, 2]}, {1, Rational[67, 2]}, {1, Rational[67, 2]}, {
       1, Rational[69, 2]}, {1, Rational[69, 2]}, {1, Rational[67, 2]}, {
       1, Rational[69, 2]}, {1, Rational[69, 2]}, {1, Rational[67, 2]}, {
       1, Rational[67, 2]}, {1, Rational[65, 2]}, {1, Rational[65, 2]}, {
       1, Rational[67, 2]}, {1, Rational[69, 2]}, {1, Rational[69, 2]}, {
       1, Rational[67, 2]}, {1, Rational[67, 2]}, {1, Rational[65, 2]}, {
       1, Rational[67, 2]}, {1, Rational[67, 2]}, {1, Rational[69, 2]}, {
       1, Rational[69, 2]}, {1, Rational[67, 2]}, {1, Rational[67, 2]}, {
       1, Rational[65, 2]}, {1, Rational[65, 2]}, {1, Rational[67, 2]}, {
       1, Rational[67, 2]}, {1, Rational[65, 2]}, {1, Rational[65, 2]}, {
       1, Rational[67, 2]}, {1, Rational[67, 2]}, {1, Rational[69, 2]}, {
       1, Rational[69, 2]}, {1, Rational[67, 2]}, {1, Rational[67, 2]}, {
       1, Rational[69, 2]}, {1, Rational[69, 2]}, {1, Rational[67, 2]}, {
       1, Rational[69, 2]}, {1, Rational[69, 2]}, {1, Rational[67, 2]}, {
       1, Rational[67, 2]}, {1, Rational[69, 2]}, {1, Rational[69, 2]}, {
       1, Rational[67, 2]}, {1, Rational[67, 2]}, {1, Rational[69, 2]}, {
       1, Rational[69, 2]}, {1, Rational[67, 2]}, {1, Rational[67, 2]}, {
       1, Rational[69, 2]}, {1, Rational[69, 2]}, {1, Rational[67, 2]}, {
       1, Rational[67, 2]}, {1, Rational[65, 2]}, {1, Rational[67, 2]}, {
       1, Rational[67, 2]}, {1, Rational[69, 2]}, {1, Rational[69, 2]}, {
       1, Rational[67, 2]}, {1, Rational[67, 2]}, {1, Rational[69, 2]}, {
       1, Rational[69, 2]}, {1, Rational[67, 2]}, {1, Rational[69, 2]}, {
       1, Rational[69, 2]}, {1, Rational[67, 2]}, {1, Rational[67, 2]}, {
       1, Rational[69, 2]}, {1, Rational[69, 2]}, {1, Rational[67, 2]}, {
       1, Rational[67, 2]}, {1, Rational[69, 2]}, {1, Rational[69, 2]}, {
       1, Rational[67, 2]}, {1, Rational[67, 2]}, {1, Rational[69, 2]}, {
       1, Rational[69, 2]}, {1, Rational[67, 2]}, {1, Rational[67, 2]}, {
       1, Rational[69, 2]}, {1, Rational[69, 2]}, {1, Rational[67, 2]}, {
       1, Rational[67, 2]}, {1, Rational[69, 2]}, {1, Rational[69, 2]}, {
       1, Rational[67, 2]}, {1, Rational[65, 2]}, {1, Rational[67, 2]}, {
       1, Rational[67, 2]}, {1, Rational[69, 2]}, {1, Rational[69, 2]}, {
       1, Rational[67, 2]}, {1, Rational[67, 2]}, {1, Rational[69, 2]}, {
       1, Rational[69, 2]}, {1, Rational[67, 2]}, {1, Rational[67, 2]}, {
       1, Rational[69, 2]}, {1, Rational[69, 2]}, {1, Rational[67, 2]}, {
       1, Rational[65, 2]}, {1, Rational[65, 2]}, {1, Rational[67, 2]}, {
       1, Rational[67, 2]}, {1, Rational[69, 2]}, {1, Rational[69, 2]}, {
       1, Rational[67, 2]}, {1, Rational[67, 2]}, {1, Rational[69, 2]}, {
       1, Rational[69, 2]}, {1, Rational[67, 2]}, {1, Rational[67, 2]}, {
       1, Rational[65, 2]}, {1, Rational[67, 2]}, {1, Rational[67, 2]}, {
       1, Rational[69, 2]}, {1, Rational[69, 2]}, {1, Rational[67, 2]}, {
       1, Rational[67, 2]}, {1, Rational[69, 2]}, {1, Rational[69, 2]}, {
       1, Rational[67, 2]}, {1, Rational[67, 2]}, {1, Rational[69, 2]}, {
       1, Rational[69, 2]}, {1, Rational[67, 2]}, {1, Rational[67, 2]}, {
       1, Rational[65, 2]}, {1, Rational[67, 2]}, {1, Rational[67, 2]}, {
       1, Rational[69, 2]}, {1, Rational[69, 2]}, {1, Rational[67, 2]}, {
       1, Rational[67, 2]}, {1, Rational[65, 2]}, {1, Rational[67, 2]}, {
       1, Rational[67, 2]}, {1, Rational[65, 2]}, {1, Rational[67, 2]}, {
       1, Rational[67, 2]}, {1, Rational[69, 2]}, {1, Rational[69, 2]}, {
       1, Rational[67, 2]}, {1, Rational[67, 2]}, {1, Rational[65, 2]}, {
       1, Rational[65, 2]}, {1, Rational[67, 2]}, {1, Rational[67, 2]}, {
       1, Rational[69, 2]}, {1, Rational[69, 2]}, {1, Rational[67, 2]}, {
       1, Rational[67, 2]}, {1, Rational[69, 2]}, {1, Rational[69, 2]}, {
       1, Rational[67, 2]}, {1, Rational[65, 2]}, {1, Rational[67, 2]}, {
       1, Rational[67, 2]}, {1, Rational[65, 2]}, {1, Rational[65, 2]}, {
       1, Rational[67, 2]}, {1, Rational[67, 2]}, {1, Rational[69, 2]}, {
       1, Rational[69, 2]}, {1, Rational[67, 2]}, {1, Rational[67, 2]}, {
       1, Rational[69, 2]}, {1, Rational[69, 2]}, {1, Rational[67, 2]}, {
       1, Rational[67, 2]}, {1, Rational[69, 2]}, {1, Rational[69, 2]}, {
       1, Rational[67, 2]}, {1, Rational[67, 2]}, {1, Rational[69, 2]}, {
       1, Rational[69, 2]}, {1, Rational[67, 2]}, {1, Rational[67, 2]}, {
       1, Rational[69, 2]}, {1, Rational[69, 2]}, {1, Rational[67, 2]}, {
       1, Rational[67, 2]}, {1, Rational[69, 2]}, {1, Rational[69, 2]}, {
       1, Rational[67, 2]}, {1, Rational[69, 2]}, {1, Rational[69, 2]}, {
       1, Rational[67, 2]}, {1, Rational[69, 2]}, {1, Rational[69, 2]}, {
       1, Rational[67, 2]}, {1, Rational[67, 2]}, {1, Rational[69, 2]}, {
       1, Rational[69, 2]}, {1, Rational[67, 2]}, {1, Rational[67, 2]}, {
       1, Rational[69, 2]}, {1, Rational[69, 2]}, {1, Rational[67, 2]}, {
       1, Rational[67, 2]}, {1, Rational[65, 2]}, {1, Rational[67, 2]}, {
       1, Rational[67, 2]}, {1, Rational[65, 2]}, {1, Rational[67, 2]}, {
       1, Rational[65, 2]}, {1, Rational[65, 2]}, {1, Rational[67, 2]}, {
       1, Rational[67, 2]}, {1, Rational[69, 2]}, {1, Rational[69, 2]}, {
       1, Rational[67, 2]}, {1, Rational[67, 2]}, {1, Rational[69, 2]}, {
       1, Rational[69, 2]}, {1, Rational[67, 2]}, {1, Rational[67, 2]}, {
       1, Rational[69, 2]}, {1, Rational[69, 2]}, {1, Rational[67, 2]}, {
       1, Rational[67, 2]}, {1, Rational[65, 2]}, {1, Rational[67, 2]}, {
       1, Rational[67, 2]}, {1, Rational[69, 2]}, {1, Rational[69, 2]}, {
       1, Rational[67, 2]}, {1, Rational[65, 2]}, {1, Rational[67, 2]}, {
       1, Rational[67, 2]}, {1, Rational[69, 2]}, {1, Rational[69, 2]}, {
       1, Rational[67, 2]}, {1, Rational[67, 2]}, {1, Rational[69, 2]}, {
       1, Rational[69, 2]}, {1, Rational[67, 2]}, {1, Rational[67, 2]}, {
       1, Rational[65, 2]}, {1, Rational[67, 2]}, {1, Rational[67, 2]}, {
       1, Rational[65, 2]}, {1, Rational[65, 2]}, {1, Rational[67, 2]}, {
       1, Rational[67, 2]}, {1, Rational[69, 2]}, {1, Rational[69, 2]}, {
       1, Rational[67, 2]}, {1, Rational[65, 2]}, {1, Rational[65, 2]}, {
       1, Rational[67, 2]}, {1, Rational[67, 2]}, {1, Rational[69, 2]}, {
       1, Rational[69, 2]}, {1, Rational[67, 2]}, {1, Rational[69, 2]}, {
       1, Rational[69, 2]}, {1, Rational[67, 2]}, {1, Rational[67, 2]}, {
       1, Rational[69, 2]}, {1, Rational[69, 2]}, {1, Rational[67, 2]}, {
       1, Rational[65, 2]}, {1, Rational[65, 2]}, {1, Rational[67, 2]}, {
       1, Rational[67, 2]}, {1, Rational[69, 2]}, {1, Rational[69, 2]}, {
       1, Rational[67, 2]}, {1, Rational[67, 2]}, {1, Rational[69, 2]}, {
       1, Rational[69, 2]}, {1, Rational[67, 2]}, {1, Rational[67, 2]}, {
       1, Rational[65, 2]}, {1, Rational[65, 2]}, {1, Rational[67, 2]}, {
       1, Rational[67, 2]}, {1, Rational[69, 2]}, {1, Rational[69, 2]}, {
       1, Rational[67, 2]}, {1, Rational[67, 2]}, {1, Rational[69, 2]}, {
       1, Rational[69, 2]}, {1, Rational[67, 2]}, {1, Rational[67, 2]}, {
       1, Rational[69, 2]}, {1, Rational[69, 2]}, {1, Rational[67, 2]}, {
       1, Rational[67, 2]}, {1, Rational[65, 2]}, {1, Rational[67, 2]}, {
       1, Rational[67, 2]}, {1, Rational[69, 2]}, {1, Rational[69, 2]}, {
       1, Rational[67, 2]}, {1, Rational[67, 2]}, {1, Rational[65, 2]}, {
       1, Rational[65, 2]}, {1, Rational[67, 2]}, {1, Rational[67, 2]}, {
       1, Rational[69, 2]}, {1, Rational[69, 2]}, {1, Rational[67, 2]}, {
       1, Rational[67, 2]}, {1, Rational[69, 2]}, {1, Rational[69, 2]}, {
       1, Rational[67, 2]}, {1, Rational[67, 2]}, {1, Rational[69, 2]}, {
       1, Rational[69, 2]}, {1, Rational[67, 2]}, {1, Rational[67, 2]}, {
       1, Rational[65, 2]}, {1, Rational[65, 2]}, {1, Rational[67, 2]}, {
       1, Rational[69, 2]}, {1, Rational[69, 2]}, {1, Rational[67, 2]}, {
       1, Rational[67, 2]}, {1, Rational[69, 2]}, {1, Rational[69, 2]}, {
       1, Rational[67, 2]}, {1, Rational[67, 2]}, {1, Rational[65, 2]}, {
       1, Rational[67, 2]}, {1, Rational[67, 2]}, {1, Rational[69, 2]}, {
       1, Rational[69, 2]}, {1, Rational[67, 2]}, {1, Rational[67, 2]}, {
       1, Rational[69, 2]}, {1, Rational[69, 2]}, {1, Rational[67, 2]}, {
       1, Rational[67, 2]}, {1, Rational[65, 2]}, {1, Rational[67, 2]}, {
       1, Rational[67, 2]}, {1, Rational[69, 2]}, {1, Rational[69, 2]}, {
       1, Rational[67, 2]}, {1, Rational[67, 2]}, {1, Rational[69, 2]}, {
       1, Rational[69, 2]}, {1, Rational[67, 2]}, {1, Rational[67, 2]}, {
       1, Rational[69, 2]}, {1, Rational[69, 2]}, {1, Rational[67, 2]}, {
       1, Rational[67, 2]}, {1, Rational[69, 2]}, {1, Rational[69, 2]}, {
       1, Rational[67, 2]}, {1, Rational[67, 2]}, {1, Rational[69, 2]}, {
       1, Rational[69, 2]}, {1, Rational[67, 2]}, {1, Rational[69, 2]}, {
       1, Rational[69, 2]}, {1, Rational[67, 2]}, {1, Rational[67, 2]}, {
       1, Rational[65, 2]}, {1, Rational[67, 2]}, {1, Rational[67, 2]}, {
       1, Rational[69, 2]}, {1, Rational[69, 2]}, {1, Rational[67, 2]}, {
       1, Rational[67, 2]}, {1, Rational[65, 2]}, {1, Rational[65, 2]}, {
       1, Rational[67, 2]}, {1, Rational[67, 2]}, {1, Rational[69, 2]}, {
       1, Rational[69, 2]}, {1, Rational[67, 2]}, {1, Rational[67, 2]}, {
       1, Rational[69, 2]}, {1, Rational[69, 2]}, {1, Rational[67, 2]}, {
       1, Rational[67, 2]}, {1, Rational[69, 2]}, {1, Rational[69, 2]}, {
       1, Rational[67, 2]}, {1, Rational[67, 2]}, {1, Rational[65, 2]}, {
       1, Rational[67, 2]}, {1, Rational[67, 2]}, {1, Rational[65, 2]}, {
       1, Rational[67, 2]}, {1, Rational[69, 2]}, {1, Rational[69, 2]}, {
       1, Rational[67, 2]}, {1, Rational[67, 2]}, {1, Rational[69, 2]}, {
       1, Rational[69, 2]}, {1, Rational[67, 2]}, {1, Rational[67, 2]}, {
       1, Rational[69, 2]}, {1, Rational[69, 2]}, {1, Rational[67, 2]}, {
       1, Rational[67, 2]}, {1, Rational[65, 2]}, {1, Rational[67, 2]}, {
       1, Rational[67, 2]}, {1, Rational[69, 2]}, {1, Rational[69, 2]}, {
       1, Rational[67, 2]}, {1, Rational[67, 2]}, {1, Rational[69, 2]}, {
       1, Rational[69, 2]}, {1, Rational[67, 2]}, {1, Rational[69, 2]}, {
       1, Rational[69, 2]}, {1, Rational[67, 2]}, {1, Rational[67, 2]}, {
       1, Rational[65, 2]}, {1, Rational[67, 2]}, {1, Rational[67, 2]}, {
       1, Rational[69, 2]}, {1, Rational[69, 2]}, {1, Rational[67, 2]}, {
       1, Rational[67, 2]}, {1, Rational[65, 2]}, {1, Rational[67, 2]}, {
       1, Rational[67, 2]}, {1, Rational[69, 2]}, {1, Rational[69, 2]}, {
       1, Rational[67, 2]}, {1, Rational[67, 2]}, {1, Rational[69, 2]}, {
       1, Rational[69, 2]}, {1, Rational[67, 2]}, {1, Rational[69, 2]}, {
       1, Rational[69, 2]}, {1, Rational[67, 2]}, {1, Rational[67, 2]}, {
       1, Rational[69, 2]}, {1, Rational[69, 2]}, {1, Rational[67, 2]}, {
       1, Rational[67, 2]}, {1, Rational[69, 2]}, {1, Rational[69, 2]}, {
       1, Rational[67, 2]}, {1, Rational[65, 2]}, {1, Rational[67, 2]}, {
       1, Rational[67, 2]}, {1, Rational[65, 2]}, {1, Rational[65, 2]}, {
       1, Rational[67, 2]}, {1, Rational[67, 2]}, {1, Rational[65, 2]}, {
       1, Rational[65, 2]}, {1, Rational[67, 2]}, {1, Rational[67, 2]}, {
       1, Rational[69, 2]}, {1, Rational[69, 2]}, {1, Rational[67, 2]}, {
       1, Rational[67, 2]}, {1, Rational[65, 2]}, {1, Rational[67, 2]}, {
       1, Rational[67, 2]}, {1, Rational[69, 2]}, {1, Rational[69, 2]}, {
       1, Rational[67, 2]}, {1, Rational[67, 2]}, {1, Rational[69, 2]}, {
       1, Rational[69, 2]}, {1, Rational[67, 2]}, {1, Rational[67, 2]}, {
       1, Rational[69, 2]}, {1, Rational[69, 2]}, {1, Rational[67, 2]}, {
       1, Rational[67, 2]}, {1, Rational[65, 2]}, {1, Rational[65, 2]}, {
       1, Rational[67, 2]}, {1, Rational[69, 2]}, {1, Rational[69, 2]}, {
       1, Rational[67, 2]}, {1, Rational[67, 2]}, {1, Rational[65, 2]}, {
       1, Rational[65, 2]}, {1, Rational[67, 2]}, {1, Rational[67, 2]}, {
       1, Rational[65, 2]}, {1, Rational[67, 2]}, {1, Rational[67, 2]}, {
       1, Rational[69, 2]}, {1, Rational[69, 2]}, {1, Rational[67, 2]}, {
       1, Rational[67, 2]}, {1, Rational[69, 2]}, {1, Rational[69, 2]}, {
       1, Rational[67, 2]}, {1, Rational[67, 2]}, {1, Rational[69, 2]}, {
       1, Rational[69, 2]}, {1, Rational[67, 2]}, {1, Rational[67, 2]}, {
       1, Rational[69, 2]}, {1, Rational[69, 2]}, {1, Rational[67, 2]}, {
       1, Rational[67, 2]}, {1, Rational[65, 2]}, {1, Rational[67, 2]}, {
       1, Rational[67, 2]}, {1, Rational[69, 2]}, {1, Rational[69, 2]}, {
       1, Rational[67, 2]}, {1, Rational[67, 2]}, {1, Rational[69, 2]}, {
       1, Rational[69, 2]}, {1, Rational[67, 2]}, {1, Rational[67, 2]}, {
       1, Rational[65, 2]}, {1, Rational[67, 2]}, {1, Rational[67, 2]}, {
       1, Rational[69, 2]}, {1, Rational[69, 2]}, {1, Rational[67, 2]}, {
       1, Rational[67, 2]}, {1, Rational[69, 2]}, {1, Rational[69, 2]}, {
       1, Rational[67, 2]}, {1, Rational[67, 2]}, {1, Rational[69, 2]}, {
       1, Rational[69, 2]}, {1, Rational[67, 2]}, {1, Rational[67, 2]}, {
       1, Rational[69, 2]}, {1, Rational[69, 2]}, {1, Rational[67, 2]}, {
       1, Rational[67, 2]}, {1, Rational[65, 2]}, {1, Rational[67, 2]}, {
       1, Rational[67, 2]}, {1, Rational[65, 2]}, {1, Rational[65, 2]}, {
       1, Rational[67, 2]}, {1, Rational[67, 2]}, {1, Rational[69, 2]}, {
       1, Rational[69, 2]}, {1, Rational[67, 2]}, {1, Rational[67, 2]}, {
       1, Rational[69, 2]}, {1, Rational[69, 2]}, {1, Rational[67, 2]}, {
       1, Rational[67, 2]}, {1, Rational[69, 2]}, {1, Rational[69, 2]}, {
       1, Rational[67, 2]}, {1, Rational[67, 2]}, {1, Rational[65, 2]}, {
       1, Rational[67, 2]}, {1, Rational[69, 2]}, {1, Rational[69, 2]}, {
       1, Rational[67, 2]}, {1, Rational[67, 2]}, {1, Rational[69, 2]}, {
       1, Rational[69, 2]}, {1, Rational[67, 2]}, {1, Rational[67, 2]}, {
       1, Rational[69, 2]}, {1, Rational[69, 2]}, {1, Rational[67, 2]}, {
       1, Rational[67, 2]}, {1, Rational[69, 2]}, {1, Rational[69, 2]}, {
       1, Rational[67, 2]}, {1, Rational[67, 2]}, {1, Rational[69, 2]}, {
       1, Rational[69, 2]}, {1, Rational[67, 2]}, {1, Rational[67, 2]}, {
       1, Rational[69, 2]}, {1, Rational[69, 2]}, {1, Rational[67, 2]}, {
       1, Rational[69, 2]}, {1, Rational[69, 2]}, {1, Rational[67, 2]}, {
       1, Rational[67, 2]}, {1, Rational[69, 2]}, {1, Rational[69, 2]}, {
       1, Rational[67, 2]}, {1, Rational[67, 2]}, {1, Rational[65, 2]}, {
       1, Rational[65, 2]}, {1, Rational[67, 2]}, {1, Rational[67, 2]}, {
       1, Rational[69, 2]}, {1, Rational[69, 2]}, {1, Rational[67, 2]}, {
       1, Rational[67, 2]}, {1, Rational[69, 2]}, {1, Rational[69, 2]}, {
       1, Rational[67, 2]}, {1, Rational[67, 2]}, {1, Rational[65, 2]}, {
       1, Rational[65, 2]}, {1, Rational[67, 2]}, {1, Rational[67, 2]}, {
       1, Rational[65, 2]}, {1, Rational[67, 2]}, {1, Rational[67, 2]}, {
       1, Rational[65, 2]}, {1, Rational[65, 2]}, {1, Rational[67, 2]}, {
       1, Rational[67, 2]}, {1, Rational[65, 2]}, {1, Rational[65, 2]}, {
       1, Rational[67, 2]}, {1, Rational[67, 2]}, {1, Rational[69, 2]}, {
       1, Rational[69, 2]}, {1, Rational[67, 2]}, {1, Rational[67, 2]}, {
       1, Rational[69, 2]}, {1, Rational[69, 2]}, {1, Rational[67, 2]}, {
       1, Rational[67, 2]}, {1, Rational[69, 2]}, {1, Rational[69, 2]}, {
       1, Rational[67, 2]}, {1, Rational[67, 2]}, {1, Rational[69, 2]}, {
       1, Rational[69, 2]}, {1, Rational[67, 2]}, {1, Rational[67, 2]}, {
       1, Rational[69, 2]}, {1, Rational[69, 2]}, {1, Rational[67, 2]}, {
       1, Rational[69, 2]}, {1, Rational[69, 2]}, {1, Rational[67, 2]}, {
       1, Rational[67, 2]}, {1, Rational[69, 2]}, {1, Rational[69, 2]}, {
       1, Rational[67, 2]}, {1, Rational[67, 2]}, {1, Rational[65, 2]}, {
       1, Rational[67, 2]}, {1, Rational[67, 2]}, {1, Rational[69, 2]}, {
       1, Rational[69, 2]}, {1, Rational[67, 2]}, {1, Rational[67, 2]}, {
       1, Rational[69, 2]}, {1, Rational[69, 2]}, {1, Rational[67, 2]}, {
       1, Rational[69, 2]}, {1, Rational[69, 2]}, {1, Rational[67, 2]}, {
       1, Rational[67, 2]}, {1, Rational[65, 2]}, {1, Rational[65, 2]}, {
       1, Rational[67, 2]}, {1, Rational[67, 2]}, {1, Rational[65, 2]}, {
       1, Rational[65, 2]}, {1, Rational[67, 2]}, {1, Rational[67, 2]}, {
       1, Rational[65, 2]}, {1, Rational[67, 2]}, {1, Rational[67, 2]}, {
       1, Rational[69, 2]}, {1, Rational[69, 2]}, {1, Rational[67, 2]}, {
       1, Rational[67, 2]}, {1, Rational[69, 2]}, {1, Rational[69, 2]}, {
       1, Rational[67, 2]}, {1, Rational[67, 2]}, {1, Rational[69, 2]}, {
       1, Rational[69, 2]}, {1, Rational[67, 2]}, {1, Rational[67, 2]}, {
       1, Rational[69, 2]}, {1, Rational[69, 2]}, {1, Rational[67, 2]}, {
       1, Rational[67, 2]}, {1, Rational[69, 2]}, {1, Rational[69, 2]}, {
       1, Rational[67, 2]}, {1, Rational[67, 2]}, {1, Rational[69, 2]}, {
       1, Rational[69, 2]}, {1, Rational[67, 2]}, {1, Rational[67, 2]}, {
       1, Rational[69, 2]}, {1, Rational[69, 2]}, {1, Rational[67, 2]}, {
       1, Rational[67, 2]}, {1, Rational[69, 2]}, {1, Rational[69, 2]}, {
       1, Rational[67, 2]}, {1, Rational[69, 2]}, {1, Rational[69, 2]}, {
       1, Rational[67, 2]}, {1, Rational[67, 2]}, {1, Rational[69, 2]}, {
       1, Rational[69, 2]}, {1, Rational[67, 2]}, {1, Rational[67, 2]}, {
       1, Rational[69, 2]}, {1, Rational[69, 2]}, {1, Rational[67, 2]}, {
       1, Rational[67, 2]}, {1, Rational[69, 2]}, {1, Rational[69, 2]}, {
       1, Rational[67, 2]}, {1, Rational[67, 2]}, {1, Rational[69, 2]}, {
       1, Rational[69, 2]}, {1, Rational[67, 2]}, {1, Rational[67, 2]}, {
       1, Rational[69, 2]}, {1, Rational[69, 2]}, {1, Rational[67, 2]}, {
       1, Rational[67, 2]}, {1, Rational[69, 2]}, {1, Rational[69, 2]}, {
       1, Rational[67, 2]}, {1, Rational[67, 2]}, {1, Rational[69, 2]}, {
       1, Rational[69, 2]}, {1, Rational[67, 2]}, {1, Rational[67, 2]}, {
       1, Rational[69, 2]}, {1, Rational[69, 2]}, {1, Rational[67, 2]}, {
       1, Rational[67, 2]}, {1, Rational[65, 2]}, {1, Rational[65, 2]}, {
       1, Rational[67, 2]}, {1, Rational[67, 2]}, {1, Rational[65, 2]}, {
       1, Rational[67, 2]}, {1, Rational[67, 2]}, {1, Rational[69, 2]}, {
       1, Rational[69, 2]}, {1, Rational[67, 2]}, {1, Rational[67, 2]}, {
       1, Rational[69, 2]}, {1, Rational[69, 2]}, {1, Rational[67, 2]}, {
       1, Rational[67, 2]}, {1, Rational[69, 2]}, {1, Rational[69, 2]}, {
       1, Rational[67, 2]}, {1, Rational[67, 2]}, {1, Rational[69, 2]}, {
       1, Rational[69, 2]}, {1, Rational[67, 2]}, {1, Rational[67, 2]}, {
       1, Rational[65, 2]}, {1, Rational[65, 2]}, {1, Rational[67, 2]}, {
       1, Rational[67, 2]}, {1, Rational[69, 2]}, {1, Rational[69, 2]}, {
       1, Rational[67, 2]}, {1, Rational[67, 2]}, {1, Rational[69, 2]}, {
       1, Rational[69, 2]}, {1, Rational[67, 2]}, {1, Rational[67, 2]}, {
       1, Rational[65, 2]}, {1, Rational[65, 2]}, {1, Rational[67, 2]}, {
       1, Rational[67, 2]}, {1, Rational[69, 2]}, {1, Rational[69, 2]}, {
       1, Rational[67, 2]}, {1, Rational[67, 2]}, {1, Rational[69, 2]}, {
       1, Rational[69, 2]}, {1, Rational[67, 2]}, {1, Rational[69, 2]}, {
       1, Rational[69, 2]}, {1, Rational[67, 2]}, {1, Rational[67, 2]}, {
       1, Rational[69, 2]}, {1, Rational[69, 2]}, {1, Rational[67, 2]}, {
       1, Rational[67, 2]}, {1, Rational[65, 2]}, {1, Rational[65, 2]}, {
       1, Rational[67, 2]}, {1, Rational[65, 2]}, {1, Rational[67, 2]}, {
       1, Rational[67, 2]}, {1, Rational[69, 2]}, {1, Rational[69, 2]}, {
       1, Rational[67, 2]}, {1, Rational[67, 2]}, {1, Rational[69, 2]}, {
       1, Rational[69, 2]}, {1, Rational[67, 2]}, {1, Rational[67, 2]}, {
       1, Rational[69, 2]}, {1, Rational[69, 2]}, {1, Rational[67, 2]}, {
       1, Rational[67, 2]}, {1, Rational[69, 2]}, {1, Rational[69, 2]}, {
       1, Rational[67, 2]}, {1, Rational[67, 2]}, {1, Rational[69, 2]}, {
       1, Rational[69, 2]}, {1, Rational[67, 2]}, {1, Rational[67, 2]}, {
       1, Rational[69, 2]}, {1, Rational[69, 2]}, {1, Rational[67, 2]}, {
       1, Rational[67, 2]}, {1, Rational[69, 2]}, {1, Rational[69, 2]}, {
       1, Rational[67, 2]}, {1, Rational[67, 2]}, {1, Rational[65, 2]}, {
       1, Rational[65, 2]}, {1, Rational[67, 2]}, {1, Rational[67, 2]}, {
       1, Rational[69, 2]}, {1, Rational[69, 2]}, {1, Rational[67, 2]}, {
       1, Rational[69, 2]}, {1, Rational[69, 2]}, {1, Rational[67, 2]}, {
       1, Rational[67, 2]}, {1, Rational[69, 2]}, {1, Rational[69, 2]}, {
       1, Rational[67, 2]}, {1, Rational[67, 2]}, {1, Rational[69, 2]}, {
       1, Rational[69, 2]}, {1, Rational[67, 2]}, {1, Rational[67, 2]}, {
       1, Rational[65, 2]}, {1, Rational[67, 2]}, {1, Rational[67, 2]}, {
       1, Rational[69, 2]}, {1, Rational[69, 2]}, {1, Rational[67, 2]}, {
       1, Rational[67, 2]}, {1, Rational[69, 2]}, {1, Rational[69, 2]}, {
       1, Rational[67, 2]}, {1, Rational[67, 2]}, {1, Rational[69, 2]}, {
       1, Rational[69, 2]}, {1, Rational[67, 2]}, {1, Rational[67, 2]}, {
       1, Rational[69, 2]}, {1, Rational[69, 2]}, {1, Rational[67, 2]}, {
       1, Rational[69, 2]}, {1, Rational[69, 2]}, {1, Rational[67, 2]}, {
       1, Rational[69, 2]}, {1, Rational[69, 2]}, {1, Rational[67, 2]}, {
       1, Rational[67, 2]}, {1, Rational[69, 2]}, {1, Rational[69, 2]}, {
       1, Rational[67, 2]}, {1, Rational[67, 2]}, {1, Rational[69, 2]}, {
       1, Rational[69, 2]}, {1, Rational[67, 2]}, {1, Rational[67, 2]}, {
       1, Rational[69, 2]}, {1, Rational[69, 2]}, {1, Rational[67, 2]}, {
       1, Rational[67, 2]}, {1, Rational[69, 2]}, {1, Rational[69, 2]}, {
       1, Rational[67, 2]}, {1, Rational[67, 2]}, {1, Rational[69, 2]}, {
       1, Rational[69, 2]}, {1, Rational[67, 2]}, {1, Rational[67, 2]}, {
       1, Rational[65, 2]}, {1, Rational[67, 2]}, {1, Rational[67, 2]}, {
       1, Rational[69, 2]}, {1, Rational[69, 2]}, {1, Rational[67, 2]}, {
       1, Rational[67, 2]}, {1, Rational[69, 2]}, {1, Rational[69, 2]}, {
       1, Rational[67, 2]}, {1, Rational[69, 2]}, {1, Rational[69, 2]}, {
       1, Rational[67, 2]}, {1, Rational[67, 2]}, {1, Rational[69, 2]}, {
       1, Rational[69, 2]}, {1, Rational[67, 2]}, {1, Rational[67, 2]}, {
       1, Rational[69, 2]}, {1, Rational[69, 2]}, {1, Rational[67, 2]}, {
       1, Rational[67, 2]}, {1, Rational[69, 2]}, {1, Rational[69, 2]}, {
       1, Rational[67, 2]}, {1, Rational[67, 2]}, {1, Rational[69, 2]}, {
       1, Rational[69, 2]}, {1, Rational[67, 2]}, {1, Rational[67, 2]}, {
       1, Rational[65, 2]}, {1, Rational[65, 2]}, {1, Rational[67, 2]}, {
       1, Rational[67, 2]}, {1, Rational[69, 2]}, {1, Rational[69, 2]}, {
       1, Rational[67, 2]}, {1, Rational[67, 2]}, {1, Rational[69, 2]}, {
       1, Rational[69, 2]}, {1, Rational[67, 2]}, {1, Rational[67, 2]}, {
       1, Rational[69, 2]}, {1, Rational[69, 2]}, {1, Rational[67, 2]}, {
       1, Rational[67, 2]}, {1, Rational[69, 2]}, {1, Rational[69, 2]}, {
       1, Rational[67, 2]}, {1, Rational[67, 2]}, {1, Rational[69, 2]}, {
       1, Rational[69, 2]}, {1, Rational[67, 2]}, {1, Rational[67, 2]}, {
       1, Rational[69, 2]}, {1, Rational[69, 2]}, {1, Rational[67, 2]}, {
       1, Rational[67, 2]}, {1, Rational[69, 2]}, {1, Rational[69, 2]}, {
       1, Rational[67, 2]}, {1, Rational[67, 2]}, {1, Rational[69, 2]}, {
       1, Rational[69, 2]}, {1, Rational[67, 2]}, {1, Rational[67, 2]}, {
       1, Rational[69, 2]}, {1, Rational[69, 2]}, {1, Rational[67, 2]}, {
       1, Rational[67, 2]}, {1, Rational[69, 2]}, {1, Rational[69, 2]}, {
       1, Rational[67, 2]}, {1, Rational[67, 2]}, {1, Rational[69, 2]}, {
       1, Rational[69, 2]}, {1, Rational[67, 2]}, {1, Rational[67, 2]}, {
       1, Rational[65, 2]}, {1, Rational[67, 2]}, {1, Rational[69, 2]}, {
       1, Rational[69, 2]}, {1, Rational[67, 2]}, {1, Rational[67, 2]}, {
       1, Rational[69, 2]}, {1, Rational[69, 2]}, {1, Rational[67, 2]}, {
       1, Rational[67, 2]}, {1, Rational[69, 2]}, {1, Rational[69, 2]}, {
       1, Rational[67, 2]}, {1, Rational[69, 2]}, {1, Rational[69, 2]}, {
       1, Rational[67, 2]}, {1, Rational[67, 2]}, {1, Rational[69, 2]}, {
       1, Rational[69, 2]}, {1, Rational[67, 2]}, {1, Rational[67, 2]}, {
       1, Rational[65, 2]}, {1, Rational[67, 2]}, {1, Rational[67, 2]}, {
       1, Rational[69, 2]}, {1, Rational[69, 2]}, {1, Rational[67, 2]}, {
       1, Rational[67, 2]}, {1, Rational[69, 2]}, {1, Rational[69, 2]}, {
       1, Rational[67, 2]}, {1, Rational[67, 2]}, {1, Rational[69, 2]}, {
       1, Rational[69, 2]}, {1, Rational[67, 2]}, {1, Rational[67, 2]}, {
       1, Rational[65, 2]}, {1, Rational[67, 2]}, {1, Rational[69, 2]}, {
       1, Rational[69, 2]}, {1, Rational[67, 2]}, {1, Rational[67, 2]}, {
       1, Rational[69, 2]}, {1, Rational[69, 2]}, {1, Rational[67, 2]}, {
       1, Rational[67, 2]}, {1, Rational[65, 2]}, {1, Rational[65, 2]}, {
       1, Rational[67, 2]}, {1, Rational[67, 2]}, {1, Rational[69, 2]}, {
       1, Rational[69, 2]}, {1, Rational[67, 2]}, {1, Rational[67, 2]}, {
       1, Rational[65, 2]}, {1, Rational[65, 2]}, {1, Rational[67, 2]}, {
       1, Rational[67, 2]}, {1, Rational[69, 2]}, {1, Rational[69, 2]}, {
       1, Rational[67, 2]}, {1, Rational[67, 2]}, {1, Rational[69, 2]}, {
       1, Rational[69, 2]}, {1, Rational[67, 2]}, {1, Rational[67, 2]}, {
       1, Rational[69, 2]}, {1, Rational[69, 2]}, {1, Rational[67, 2]}, {
       1, Rational[67, 2]}, {1, Rational[65, 2]}, {1, Rational[67, 2]}, {
       1, Rational[67, 2]}, {1, Rational[69, 2]}, {1, Rational[69, 2]}, {
       1, Rational[67, 2]}, {1, Rational[67, 2]}, {1, Rational[65, 2]}, {
       1, Rational[67, 2]}, {1, Rational[69, 2]}, {1, Rational[69, 2]}, {
       1, Rational[67, 2]}, {1, Rational[67, 2]}, {1, Rational[69, 2]}, {
       1, Rational[69, 2]}, {1, Rational[67, 2]}, {1, Rational[67, 2]}, {
       1, Rational[69, 2]}, {1, Rational[69, 2]}, {1, Rational[67, 2]}, {
       1, Rational[67, 2]}, {1, Rational[69, 2]}, {1, Rational[69, 2]}, {
       1, Rational[67, 2]}, {1, Rational[67, 2]}, {1, Rational[69, 2]}, {
       1, Rational[69, 2]}, {1, Rational[67, 2]}, {1, Rational[69, 2]}, {
       1, Rational[69, 2]}, {1, Rational[67, 2]}, {1, Rational[67, 2]}, {
       1, Rational[69, 2]}, {1, Rational[69, 2]}, {1, Rational[67, 2]}, {
       1, Rational[69, 2]}, {1, Rational[69, 2]}, {1, Rational[67, 2]}, {
       1, Rational[67, 2]}, {1, Rational[69, 2]}, {1, Rational[69, 2]}, {
       1, Rational[67, 2]}, {1, Rational[67, 2]}, {1, Rational[65, 2]}, {
       1, Rational[67, 2]}, {1, Rational[67, 2]}, {1, Rational[69, 2]}, {
       1, Rational[69, 2]}, {1, Rational[67, 2]}, {1, Rational[67, 2]}, {
       1, Rational[69, 2]}, {1, Rational[69, 2]}, {1, Rational[67, 2]}, {
       1, Rational[67, 2]}, {1, Rational[65, 2]}, {1, Rational[65, 2]}, {
       1, Rational[67, 2]}, {1, Rational[67, 2]}, {1, Rational[69, 2]}, {
       1, Rational[69, 2]}, {1, Rational[67, 2]}, {1, Rational[67, 2]}, {
       1, Rational[65, 2]}, {1, Rational[65, 2]}, {1, Rational[67, 2]}, {
       1, Rational[67, 2]}, {1, Rational[69, 2]}, {1, Rational[69, 2]}, {
       1, Rational[67, 2]}, {1, Rational[67, 2]}, {1, Rational[69, 2]}, {
       1, Rational[69, 2]}, {1, Rational[67, 2]}, {1, Rational[67, 2]}, {
       1, Rational[69, 2]}, {1, Rational[69, 2]}, {1, Rational[67, 2]}, {
       1, Rational[67, 2]}, {1, Rational[69, 2]}, {1, Rational[69, 2]}, {
       1, Rational[67, 2]}, {1, Rational[67, 2]}, {1, Rational[69, 2]}, {
       1, Rational[69, 2]}, {1, Rational[67, 2]}, {1, Rational[67, 2]}, {
       1, Rational[65, 2]}, {1, Rational[67, 2]}, {1, Rational[69, 2]}, {
       1, Rational[69, 2]}, {1, Rational[67, 2]}, {1, Rational[67, 2]}, {
       1, Rational[69, 2]}, {1, Rational[69, 2]}, {1, Rational[67, 2]}, {
       1, Rational[67, 2]}, {1, Rational[69, 2]}, {1, Rational[69, 2]}, {
       1, Rational[67, 2]}, {1, Rational[69, 2]}, {1, Rational[69, 2]}, {
       1, Rational[67, 2]}, {1, Rational[67, 2]}, {1, Rational[69, 2]}, {
       1, Rational[69, 2]}, {1, Rational[67, 2]}, {1, Rational[67, 2]}, {
       1, Rational[69, 2]}, {1, Rational[69, 2]}, {1, Rational[67, 2]}, {
       1, Rational[67, 2]}, {1, Rational[65, 2]}, {1, Rational[65, 2]}, {
       1, Rational[67, 2]}, {1, Rational[67, 2]}, {1, Rational[65, 2]}, {
       1, Rational[65, 2]}, {1, Rational[67, 2]}, {1, Rational[67, 2]}, {
       1, Rational[69, 2]}, {1, Rational[69, 2]}, {1, Rational[67, 2]}, {
       1, Rational[67, 2]}, {1, Rational[69, 2]}, {1, Rational[69, 2]}, {
       1, Rational[67, 2]}, {1, Rational[67, 2]}, {1, Rational[69, 2]}, {
       1, Rational[69, 2]}, {1, Rational[67, 2]}, {1, Rational[67, 2]}, {
       1, Rational[65, 2]}, {1, Rational[67, 2]}, {1, Rational[67, 2]}, {
       1, Rational[65, 2]}, {1, Rational[65, 2]}, {1, Rational[67, 2]}, {
       1, Rational[65, 2]}, {1, Rational[67, 2]}, {1, Rational[67, 2]}, {
       1, Rational[69, 2]}, {1, Rational[69, 2]}, {1, Rational[67, 2]}, {
       1, Rational[67, 2]}, {1, Rational[65, 2]}, {1, Rational[65, 2]}, {
       1, Rational[67, 2]}, {1, Rational[69, 2]}, {1, Rational[69, 2]}, {
       1, Rational[67, 2]}, {1, Rational[67, 2]}, {1, Rational[69, 2]}, {
       1, Rational[69, 2]}, {1, Rational[67, 2]}, {1, Rational[67, 2]}, {
       1, Rational[69, 2]}, {1, Rational[69, 2]}, {1, Rational[67, 2]}, {
       1, Rational[67, 2]}, {1, Rational[69, 2]}, {1, Rational[69, 2]}, {
       1, Rational[67, 2]}, {1, Rational[67, 2]}, {1, Rational[65, 2]}, {
       1, Rational[67, 2]}, {1, Rational[67, 2]}, {1, Rational[65, 2]}, {
       1, Rational[67, 2]}, {1, Rational[67, 2]}, {1, Rational[65, 2]}, {
       1, Rational[65, 2]}, {1, Rational[67, 2]}, {1, Rational[67, 2]}, {
       1, Rational[69, 2]}, {1, Rational[69, 2]}, {1, Rational[67, 2]}, {
       1, Rational[67, 2]}, {1, Rational[69, 2]}, {1, Rational[69, 2]}, {
       1, Rational[67, 2]}, {1, Rational[69, 2]}, {1, Rational[69, 2]}, {
       1, Rational[67, 2]}, {1, Rational[67, 2]}, {1, Rational[69, 2]}, {
       1, Rational[69, 2]}, {1, Rational[67, 2]}, {1, Rational[67, 2]}, {
       1, Rational[69, 2]}, {1, Rational[69, 2]}, {1, Rational[67, 2]}, {
       1, Rational[67, 2]}, {1, Rational[65, 2]}, {1, Rational[67, 2]}, {
       1, Rational[69, 2]}, {1, Rational[69, 2]}, {1, Rational[67, 2]}, {
       1, Rational[67, 2]}, {1, Rational[69, 2]}, {1, Rational[69, 2]}, {
       1, Rational[67, 2]}, {1, Rational[67, 2]}, {1, Rational[69, 2]}, {
       1, Rational[69, 2]}, {1, Rational[67, 2]}, {1, Rational[67, 2]}, {
       1, Rational[69, 2]}, {1, Rational[69, 2]}, {1, Rational[67, 2]}, {
       1, Rational[67, 2]}, {1, Rational[65, 2]}, {1, Rational[65, 2]}, {
       1, Rational[67, 2]}, {1, Rational[67, 2]}, {1, Rational[69, 2]}, {
       1, Rational[69, 2]}, {1, Rational[67, 2]}, {1, Rational[67, 2]}, {
       1, Rational[69, 2]}, {1, Rational[69, 2]}, {1, Rational[67, 2]}, {
       1, Rational[69, 2]}, {1, Rational[69, 2]}, {1, Rational[67, 2]}, {
       1, Rational[67, 2]}, {1, Rational[69, 2]}, {1, Rational[69, 2]}, {
       1, Rational[67, 2]}, {1, Rational[67, 2]}, {1, Rational[69, 2]}, {
       1, Rational[69, 2]}, {1, Rational[67, 2]}, {1, Rational[67, 2]}, {
       1, Rational[65, 2]}, {1, Rational[67, 2]}, {1, Rational[67, 2]}, {
       1, Rational[69, 2]}, {1, Rational[69, 2]}, {1, Rational[67, 2]}, {
       1, Rational[67, 2]}, {1, Rational[65, 2]}, {1, Rational[67, 2]}, {
       1, Rational[69, 2]}, {1, Rational[69, 2]}, {1, Rational[67, 2]}, {
       1, Rational[67, 2]}, {1, Rational[65, 2]}, {1, Rational[67, 2]}, {
       1, Rational[67, 2]}, {1, Rational[69, 2]}, {1, Rational[69, 2]}, {
       1, Rational[67, 2]}, {1, Rational[67, 2]}, {1, Rational[65, 2]}, {
       1, Rational[65, 2]}, {1, Rational[67, 2]}, {1, Rational[69, 2]}, {
       1, Rational[69, 2]}, {1, Rational[67, 2]}, {1, Rational[67, 2]}, {
       1, Rational[69, 2]}, {1, Rational[69, 2]}, {1, Rational[67, 2]}, {
       1, Rational[67, 2]}, {1, Rational[65, 2]}, {1, Rational[65, 2]}, {
       1, Rational[67, 2]}, {1, Rational[69, 2]}, {1, Rational[69, 2]}, {
       1, Rational[67, 2]}, {1, Rational[67, 2]}, {1, Rational[69, 2]}, {
       1, Rational[69, 2]}, {1, Rational[67, 2]}, {1, Rational[67, 2]}, {
       1, Rational[69, 2]}, {1, Rational[69, 2]}, {1, Rational[67, 2]}, {
       1, Rational[65, 2]}, {1, Rational[65, 2]}, {1, Rational[67, 2]}, {
       1, Rational[67, 2]}, {1, Rational[69, 2]}, {1, Rational[69, 2]}, {
       1, Rational[67, 2]}, {1, Rational[67, 2]}, {1, Rational[69, 2]}, {
       1, Rational[69, 2]}, {1, Rational[67, 2]}, {1, Rational[67, 2]}, {
       1, Rational[69, 2]}, {1, Rational[69, 2]}, {1, Rational[67, 2]}, {
       1, Rational[67, 2]}, {1, Rational[65, 2]}, {1, Rational[67, 2]}, {
       1, Rational[67, 2]}, {1, Rational[69, 2]}, {1, Rational[69, 2]}, {
       1, Rational[67, 2]}, {1, Rational[67, 2]}, {1, Rational[69, 2]}, {
       1, Rational[69, 2]}, {1, Rational[67, 2]}, {1, Rational[67, 2]}, {
       1, Rational[65, 2]}, {1, Rational[65, 2]}, {1, Rational[67, 2]}, {
       1, Rational[67, 2]}, {1, Rational[69, 2]}, {1, Rational[69, 2]}, {
       1, Rational[67, 2]}, {1, Rational[67, 2]}, {1, Rational[69, 2]}, {
       1, Rational[69, 2]}, {1, Rational[67, 2]}, {1, Rational[67, 2]}, {
       1, Rational[69, 2]}, {1, Rational[69, 2]}, {1, Rational[67, 2]}, {
       1, Rational[67, 2]}, {1, Rational[65, 2]}, {1, Rational[65, 2]}, {
       1, Rational[67, 2]}, {1, Rational[69, 2]}, {1, Rational[69, 2]}, {
       1, Rational[67, 2]}, {1, Rational[67, 2]}, {1, Rational[69, 2]}, {
       1, Rational[69, 2]}, {1, Rational[67, 2]}, {1, Rational[67, 2]}, {
       1, Rational[65, 2]}, {1, Rational[67, 2]}, {1, Rational[67, 2]}, {
       1, Rational[69, 2]}, {1, Rational[69, 2]}, {1, Rational[67, 2]}, {
       1, Rational[67, 2]}, {1, Rational[69, 2]}, {1, Rational[69, 2]}, {
       1, Rational[67, 2]}, {1, Rational[67, 2]}, {1, Rational[69, 2]}, {
       1, Rational[69, 2]}, {1, Rational[67, 2]}, {1, Rational[67, 2]}, {
       1, Rational[69, 2]}, {1, Rational[69, 2]}, {1, Rational[67, 2]}, {
       1, Rational[69, 2]}, {1, Rational[69, 2]}, {1, Rational[67, 2]}, {
       1, Rational[67, 2]}, {1, Rational[69, 2]}, {1, Rational[69, 2]}, {
       1, Rational[67, 2]}, {1, Rational[67, 2]}, {1, Rational[65, 2]}, {
       1, Rational[65, 2]}, {1, Rational[67, 2]}, {1, Rational[67, 2]}, {
       1, Rational[69, 2]}, {1, Rational[69, 2]}, {1, Rational[67, 2]}, {
       1, Rational[67, 2]}, {1, Rational[69, 2]}, {1, Rational[69, 2]}, {
       1, Rational[67, 2]}, {1, Rational[67, 2]}, {1, Rational[65, 2]}, {
       1, Rational[65, 2]}, {1, Rational[67, 2]}, {1, Rational[65, 2]}, {
       1, Rational[65, 2]}, {1, Rational[67, 2]}, {1, Rational[67, 2]}, {
       1, Rational[69, 2]}, {1, Rational[69, 2]}, {1, Rational[67, 2]}, {
       1, Rational[69, 2]}, {1, Rational[69, 2]}, {1, Rational[67, 2]}, {
       1, Rational[67, 2]}, {1, Rational[69, 2]}, {1, Rational[69, 2]}, {
       1, Rational[67, 2]}, {1, Rational[67, 2]}, {1, Rational[69, 2]}, {
       1, Rational[69, 2]}, {1, Rational[67, 2]}, {1, Rational[67, 2]}, {
       1, Rational[69, 2]}, {1, Rational[69, 2]}, {1, Rational[67, 2]}, {
       1, Rational[67, 2]}, {1, Rational[69, 2]}, {1, Rational[69, 2]}, {
       1, Rational[67, 2]}, {1, Rational[67, 2]}, {1, Rational[69, 2]}, {
       1, Rational[69, 2]}, {1, Rational[67, 2]}, {1, Rational[67, 2]}, {
       1, Rational[65, 2]}, {1, Rational[67, 2]}, {1, Rational[65, 2]}, {
       1, Rational[67, 2]}, {1, Rational[67, 2]}, {1, Rational[69, 2]}, {
       1, Rational[69, 2]}, {1, Rational[67, 2]}, {1, Rational[67, 2]}, {
       1, Rational[69, 2]}, {1, Rational[69, 2]}, {1, Rational[67, 2]}, {
       1, Rational[67, 2]}, {1, Rational[65, 2]}, {1, Rational[67, 2]}, {
       1, Rational[67, 2]}, {1, Rational[69, 2]}, {1, Rational[69, 2]}, {
       1, Rational[67, 2]}, {1, Rational[67, 2]}, {1, Rational[65, 2]}, {
       1, Rational[65, 2]}, {1, Rational[67, 2]}, {1, Rational[67, 2]}, {
       1, Rational[69, 2]}, {1, Rational[69, 2]}, {1, Rational[67, 2]}, {
       1, Rational[67, 2]}, {1, Rational[65, 2]}, {1, Rational[67, 2]}, {
       1, Rational[67, 2]}, {1, Rational[69, 2]}, {1, Rational[69, 2]}, {
       1, Rational[67, 2]}, {1, Rational[67, 2]}, {1, Rational[69, 2]}, {
       1, Rational[69, 2]}, {1, Rational[67, 2]}, {1, Rational[67, 2]}, {
       1, Rational[69, 2]}, {1, Rational[69, 2]}, {1, Rational[67, 2]}, {
       1, Rational[67, 2]}, {1, Rational[69, 2]}, {1, Rational[69, 2]}, {
       1, Rational[67, 2]}, {1, Rational[67, 2]}, {1, Rational[69, 2]}, {
       1, Rational[69, 2]}, {1, Rational[67, 2]}, {1, Rational[67, 2]}, {
       1, Rational[69, 2]}, {1, Rational[69, 2]}, {1, Rational[67, 2]}, {
       1, Rational[67, 2]}, {1, Rational[69, 2]}, {1, Rational[69, 2]}, {
       1, Rational[67, 2]}, {1, Rational[67, 2]}, {1, Rational[69, 2]}, {
       1, Rational[69, 2]}, {1, Rational[67, 2]}, {1, Rational[67, 2]}, {
       1, Rational[69, 2]}, {1, Rational[69, 2]}, {1, Rational[67, 2]}, {
       1, Rational[67, 2]}, {1, Rational[69, 2]}, {1, Rational[69, 2]}, {
       1, Rational[67, 2]}, {1, Rational[67, 2]}, {1, Rational[65, 2]}, {
       1, Rational[65, 2]}, {1, Rational[67, 2]}, {1, Rational[67, 2]}, {
       1, Rational[65, 2]}, {1, Rational[67, 2]}, {1, Rational[67, 2]}, {
       1, Rational[69, 2]}, {1, Rational[69, 2]}, {1, Rational[67, 2]}, {
       1, Rational[67, 2]}, {1, Rational[69, 2]}, {1, Rational[69, 2]}, {
       1, Rational[67, 2]}, {1, Rational[67, 2]}, {1, Rational[69, 2]}, {
       1, Rational[69, 2]}, {1, Rational[67, 2]}, {1, Rational[67, 2]}, {
       1, Rational[65, 2]}, {1, Rational[67, 2]}, {1, Rational[67, 2]}, {
       1, Rational[65, 2]}, {1, Rational[67, 2]}, {1, Rational[67, 2]}, {
       1, Rational[69, 2]}, {1, Rational[69, 2]}, {1, Rational[67, 2]}, {
       1, Rational[69, 2]}, {1, Rational[69, 2]}, {1, Rational[67, 2]}, {
       1, Rational[67, 2]}, {1, Rational[65, 2]}, {1, Rational[67, 2]}, {
       1, Rational[67, 2]}, {1, Rational[69, 2]}, {1, Rational[69, 2]}, {
       1, Rational[67, 2]}, {1, Rational[69, 2]}, {1, Rational[69, 2]}, {
       1, Rational[67, 2]}, {1, Rational[67, 2]}, {1, Rational[69, 2]}, {
       1, Rational[69, 2]}, {1, Rational[67, 2]}, {1, Rational[67, 2]}, {
       1, Rational[69, 2]}, {1, Rational[69, 2]}, {1, Rational[67, 2]}, {
       1, Rational[67, 2]}, {1, Rational[65, 2]}, {1, Rational[67, 2]}, {
       1, Rational[67, 2]}, {1, Rational[69, 2]}, {1, Rational[69, 2]}, {
       1, Rational[67, 2]}, {1, Rational[67, 2]}, {1, Rational[65, 2]}, {
       1, Rational[67, 2]}, {1, Rational[67, 2]}, {1, Rational[69, 2]}, {
       1, Rational[69, 2]}, {1, Rational[67, 2]}, {1, Rational[67, 2]}, {
       1, Rational[69, 2]}, {1, Rational[69, 2]}, {1, Rational[67, 2]}, {
       1, Rational[67, 2]}, {1, Rational[69, 2]}, {1, Rational[69, 2]}, {
       1, Rational[67, 2]}, {1, Rational[67, 2]}, {1, Rational[69, 2]}, {
       1, Rational[69, 2]}, {1, Rational[67, 2]}, {1, Rational[67, 2]}, {
       1, Rational[69, 2]}, {1, Rational[69, 2]}, {1, Rational[67, 2]}, {
       1, Rational[67, 2]}, {1, Rational[65, 2]}, {1, Rational[67, 2]}, {
       1, Rational[67, 2]}, {1, Rational[69, 2]}, {1, Rational[69, 2]}, {
       1, Rational[67, 2]}, {1, Rational[67, 2]}, {1, Rational[69, 2]}, {
       1, Rational[69, 2]}, {1, Rational[67, 2]}, {1, Rational[67, 2]}, {
       1, Rational[65, 2]}, {1, Rational[67, 2]}, {1, Rational[67, 2]}, {
       1, Rational[69, 2]}, {1, Rational[69, 2]}, {1, Rational[67, 2]}, {
       1, Rational[67, 2]}, {1, Rational[69, 2]}, {1, Rational[69, 2]}, {
       1, Rational[67, 2]}, {1, Rational[67, 2]}, {1, Rational[65, 2]}, {
       1, Rational[65, 2]}, {1, Rational[67, 2]}, {1, Rational[67, 2]}, {
       1, Rational[69, 2]}, {1, Rational[69, 2]}, {1, Rational[67, 2]}, {
       1, Rational[67, 2]}, {1, Rational[65, 2]}, {1, Rational[65, 2]}, {
       1, Rational[67, 2]}, {1, Rational[67, 2]}, {1, Rational[69, 2]}, {
       1, Rational[69, 2]}, {1, Rational[67, 2]}, {1, Rational[67, 2]}, {
       1, Rational[69, 2]}, {1, Rational[69, 2]}, {1, Rational[67, 2]}, {
       1, Rational[67, 2]}, {1, Rational[69, 2]}, {1, Rational[69, 2]}, {
       1, Rational[67, 2]}, {1, Rational[67, 2]}, {1, Rational[69, 2]}, {
       1, Rational[69, 2]}, {1, Rational[67, 2]}, {1, Rational[67, 2]}, {
       1, Rational[69, 2]}, {1, Rational[69, 2]}, {1, Rational[67, 2]}, {
       1, Rational[67, 2]}, {1, Rational[69, 2]}, {1, Rational[69, 2]}, {
       1, Rational[67, 2]}, {1, Rational[69, 2]}, {1, Rational[69, 2]}, {
       1, Rational[67, 2]}, {1, Rational[67, 2]}, {1, Rational[69, 2]}, {
       1, Rational[69, 2]}, {1, Rational[67, 2]}, {1, Rational[67, 2]}, {
       1, Rational[69, 2]}, {1, Rational[69, 2]}, {1, Rational[67, 2]}, {
       1, Rational[67, 2]}, {1, Rational[65, 2]}, {1, Rational[65, 2]}, {
       1, Rational[67, 2]}, {1, Rational[69, 2]}, {1, Rational[69, 2]}, {
       1, Rational[67, 2]}, {1, Rational[67, 2]}, {1, Rational[65, 2]}, {
       1, Rational[67, 2]}, {1, Rational[67, 2]}, {1, Rational[69, 2]}, {
       1, Rational[69, 2]}, {1, Rational[67, 2]}, {1, Rational[67, 2]}, {
       1, Rational[69, 2]}, {1, Rational[69, 2]}, {1, Rational[67, 2]}, {
       1, Rational[67, 2]}, {1, Rational[69, 2]}, {1, Rational[69, 2]}, {
       1, Rational[67, 2]}, {1, Rational[67, 2]}, {1, Rational[69, 2]}, {
       1, Rational[69, 2]}, {1, Rational[67, 2]}, {1, Rational[67, 2]}, {
       1, Rational[69, 2]}, {1, Rational[69, 2]}, {1, Rational[67, 2]}, {
       1, Rational[67, 2]}, {1, Rational[65, 2]}, {1, Rational[67, 2]}, {
       1, Rational[67, 2]}, {1, Rational[69, 2]}, {1, Rational[69, 2]}, {
       1, Rational[67, 2]}, {1, Rational[67, 2]}, {1, Rational[69, 2]}, {
       1, Rational[69, 2]}, {1, Rational[67, 2]}, {1, Rational[69, 2]}, {
       1, Rational[69, 2]}, {1, Rational[67, 2]}, {1, Rational[67, 2]}, {
       1, Rational[69, 2]}, {1, Rational[69, 2]}, {1, Rational[67, 2]}, {
       1, Rational[67, 2]}, {1, Rational[69, 2]}, {1, Rational[69, 2]}, {
       1, Rational[67, 2]}, {1, Rational[67, 2]}, {1, Rational[65, 2]}, {
       1, Rational[67, 2]}, {1, Rational[67, 2]}, {1, Rational[69, 2]}, {
       1, Rational[69, 2]}, {1, Rational[67, 2]}, {1, Rational[67, 2]}, {
       1, Rational[69, 2]}, {1, Rational[69, 2]}, {1, Rational[67, 2]}, {
       1, Rational[67, 2]}, {1, Rational[69, 2]}, {1, Rational[69, 2]}, {
       1, Rational[67, 2]}, {1, Rational[67, 2]}, {1, Rational[69, 2]}, {
       1, Rational[69, 2]}, {1, Rational[67, 2]}, {1, Rational[67, 2]}, {
       1, Rational[69, 2]}, {1, Rational[69, 2]}, {1, Rational[67, 2]}, {
       1, Rational[69, 2]}, {1, Rational[69, 2]}, {1, Rational[67, 2]}, {
       1, Rational[67, 2]}, {1, Rational[69, 2]}, {1, Rational[69, 2]}, {
       1, Rational[67, 2]}, {1, Rational[67, 2]}, {1, Rational[69, 2]}, {
       1, Rational[69, 2]}, {1, Rational[67, 2]}, {1, Rational[67, 2]}, {
       1, Rational[65, 2]}, {1, Rational[67, 2]}, {1, Rational[67, 2]}, {
       1, Rational[69, 2]}, {1, Rational[69, 2]}, {1, Rational[67, 2]}, {
       1, Rational[67, 2]}, {1, Rational[69, 2]}, {1, Rational[69, 2]}, {
       1, Rational[67, 2]}, {1, Rational[67, 2]}, {1, Rational[65, 2]}, {
       1, Rational[67, 2]}, {1, Rational[65, 2]}, {1, Rational[65, 2]}, {
       1, Rational[67, 2]}, {1, Rational[67, 2]}, {1, Rational[69, 2]}, {
       1, Rational[69, 2]}, {1, Rational[67, 2]}, {1, Rational[67, 2]}, {
       1, Rational[69, 2]}, {1, Rational[69, 2]}, {1, Rational[67, 2]}, {
       1, Rational[67, 2]}, {1, Rational[69, 2]}, {1, Rational[69, 2]}, {
       1, Rational[67, 2]}, {1, Rational[67, 2]}, {1, Rational[69, 2]}, {
       1, Rational[69, 2]}, {1, Rational[67, 2]}, {1, Rational[67, 2]}, {
       1, Rational[69, 2]}, {1, Rational[69, 2]}, {1, Rational[67, 2]}, {
       1, Rational[67, 2]}, {1, Rational[69, 2]}, {1, Rational[69, 2]}, {
       1, Rational[67, 2]}, {1, Rational[67, 2]}, {1, Rational[69, 2]}, {
       1, Rational[69, 2]}, {1, Rational[67, 2]}, {1, Rational[67, 2]}, {
       1, Rational[65, 2]}, {1, Rational[67, 2]}, {1, Rational[67, 2]}, {
       1, Rational[69, 2]}, {1, Rational[69, 2]}, {1, Rational[67, 2]}, {
       1, Rational[67, 2]}, {1, Rational[69, 2]}, {1, Rational[69, 2]}, {
       1, Rational[67, 2]}, {1, Rational[67, 2]}, {1, Rational[69, 2]}, {
       1, Rational[69, 2]}, {1, Rational[67, 2]}, {1, Rational[67, 2]}, {
       1, Rational[69, 2]}, {1, Rational[69, 2]}, {1, Rational[67, 2]}, {
       1, Rational[67, 2]}, {1, Rational[69, 2]}, {1, Rational[69, 2]}, {
       1, Rational[67, 2]}, {1, Rational[67, 2]}, {1, Rational[69, 2]}, {
       1, Rational[69, 2]}, {1, Rational[67, 2]}, {1, Rational[67, 2]}, {
       1, Rational[69, 2]}, {1, Rational[69, 2]}, {1, Rational[67, 2]}, {
       1, Rational[67, 2]}, {1, Rational[69, 2]}, {1, Rational[69, 2]}, {
       1, Rational[67, 2]}, {1, Rational[67, 2]}, {1, Rational[65, 2]}, {
       1, Rational[67, 2]}, {1, Rational[67, 2]}, {1, Rational[69, 2]}, {
       1, Rational[69, 2]}, {1, Rational[67, 2]}, {1, Rational[69, 2]}, {
       1, Rational[69, 2]}, {1, Rational[67, 2]}, {1, Rational[67, 2]}, {
       1, Rational[69, 2]}, {1, Rational[69, 2]}, {1, Rational[67, 2]}, {
       1, Rational[69, 2]}, {1, Rational[69, 2]}, {1, Rational[67, 2]}, {
       1, Rational[67, 2]}, {1, Rational[69, 2]}, {1, Rational[69, 2]}, {
       1, Rational[67, 2]}, {1, Rational[67, 2]}, {1, Rational[65, 2]}, {
       1, Rational[65, 2]}, {1, Rational[67, 2]}, {1, Rational[67, 2]}, {
       1, Rational[69, 2]}, {1, Rational[69, 2]}, {1, Rational[67, 2]}, {
       1, Rational[67, 2]}, {1, Rational[65, 2]}, {1, Rational[67, 2]}, {
       1, Rational[67, 2]}, {1, Rational[65, 2]}, {1, Rational[67, 2]}, {
       1, Rational[67, 2]}, {1, Rational[69, 2]}, {1, Rational[69, 2]}, {
       1, Rational[67, 2]}, {1, Rational[67, 2]}, {1, Rational[65, 2]}, {
       1, Rational[65, 2]}, {1, Rational[67, 2]}, {1, Rational[67, 2]}, {
       1, Rational[69, 2]}, {1, Rational[69, 2]}, {1, Rational[67, 2]}, {
       1, Rational[69, 2]}, {1, Rational[69, 2]}, {1, Rational[67, 2]}, {
       1, Rational[67, 2]}, {1, Rational[65, 2]}, {1, Rational[67, 2]}, {
       1, Rational[67, 2]}, {1, Rational[69, 2]}, {1, Rational[69, 2]}, {
       1, Rational[67, 2]}, {1, Rational[67, 2]}, {1, Rational[69, 2]}, {
       1, Rational[69, 2]}, {1, Rational[67, 2]}, {1, Rational[67, 2]}, {
       1, Rational[69, 2]}, {1, Rational[69, 2]}, {1, Rational[67, 2]}, {
       1, Rational[67, 2]}, {1, Rational[65, 2]}, {1, Rational[67, 2]}, {
       1, Rational[67, 2]}, {1, Rational[69, 2]}, {1, Rational[69, 2]}, {
       1, Rational[67, 2]}, {1, Rational[65, 2]}, {1, Rational[65, 2]}, {
       1, Rational[67, 2]}, {1, Rational[67, 2]}, {1, Rational[69, 2]}, {
       1, Rational[69, 2]}, {1, Rational[67, 2]}, {1, Rational[67, 2]}, {
       1, Rational[65, 2]}, {1, Rational[67, 2]}, {1, Rational[67, 2]}, {
       1, Rational[69, 2]}, {1, Rational[69, 2]}, {1, Rational[67, 2]}, {
       1, Rational[67, 2]}, {1, Rational[69, 2]}, {1, Rational[69, 2]}, {
       1, Rational[67, 2]}, {1, Rational[67, 2]}, {1, Rational[69, 2]}, {
       1, Rational[69, 2]}, {1, Rational[67, 2]}, {1, Rational[67, 2]}, {
       1, Rational[65, 2]}, {1, Rational[67, 2]}, {1, Rational[67, 2]}, {
       1, Rational[69, 2]}, {1, Rational[69, 2]}, {1, Rational[67, 2]}, {
       1, Rational[67, 2]}, {1, Rational[65, 2]}, {1, Rational[67, 2]}, {
       1, Rational[67, 2]}, {1, Rational[69, 2]}, {1, Rational[69, 2]}, {
       1, Rational[67, 2]}, {1, Rational[67, 2]}, {1, Rational[69, 2]}, {
       1, Rational[69, 2]}, {1, Rational[67, 2]}, {1, Rational[67, 2]}, {
       1, Rational[69, 2]}, {1, Rational[69, 2]}, {1, Rational[67, 2]}, {
       1, Rational[67, 2]}, {1, Rational[65, 2]}, {1, Rational[67, 2]}, {
       1, Rational[67, 2]}, {1, Rational[69, 2]}, {1, Rational[69, 2]}, {
       1, Rational[67, 2]}, {1, Rational[67, 2]}, {1, Rational[65, 2]}, {
       1, Rational[65, 2]}, {1, Rational[67, 2]}, {1, Rational[67, 2]}, {
       1, Rational[69, 2]}, {1, Rational[69, 2]}, {1, Rational[67, 2]}, {
       1, Rational[67, 2]}, {1, Rational[65, 2]}, {1, Rational[65, 2]}, {
       1, Rational[67, 2]}, {1, Rational[67, 2]}, {1, Rational[65, 2]}, {
       1, Rational[65, 2]}, {1, Rational[67, 2]}, {1, Rational[67, 2]}, {
       1, Rational[69, 2]}, {1, Rational[69, 2]}, {1, Rational[67, 2]}, {
       1, Rational[67, 2]}, {1, Rational[69, 2]}, {1, Rational[69, 2]}, {
       1, Rational[67, 2]}, {1, Rational[67, 2]}, {1, Rational[69, 2]}, {
       1, Rational[69, 2]}, {1, Rational[67, 2]}, {1, Rational[67, 2]}, {
       1, Rational[65, 2]}, {1, Rational[67, 2]}, {1, Rational[67, 2]}, {
       1, Rational[69, 2]}, {1, Rational[69, 2]}, {1, Rational[67, 2]}, {
       1, Rational[67, 2]}, {1, Rational[69, 2]}, {1, Rational[69, 2]}, {
       1, Rational[67, 2]}, {1, Rational[67, 2]}, {1, Rational[69, 2]}, {
       1, Rational[69, 2]}, {1, Rational[67, 2]}, {1, Rational[67, 2]}, {
       1, Rational[65, 2]}, {1, Rational[67, 2]}, {1, Rational[67, 2]}, {
       1, Rational[69, 2]}, {1, Rational[69, 2]}, {1, Rational[67, 2]}, {
       1, Rational[67, 2]}, {1, Rational[69, 2]}, {1, Rational[69, 2]}, {
       1, Rational[67, 2]}, {1, Rational[67, 2]}, {1, Rational[65, 2]}, {
       1, Rational[67, 2]}, {1, Rational[67, 2]}, {1, Rational[69, 2]}, {
       1, Rational[69, 2]}, {1, Rational[67, 2]}, {1, Rational[67, 2]}, {
       1, Rational[69, 2]}, {1, Rational[69, 2]}, {1, Rational[67, 2]}, {
       1, Rational[67, 2]}, {1, Rational[69, 2]}, {1, Rational[69, 2]}, {
       1, Rational[67, 2]}, {1, Rational[67, 2]}, {1, Rational[69, 2]}, {
       1, Rational[69, 2]}, {1, Rational[67, 2]}, {1, Rational[67, 2]}, {
       1, Rational[69, 2]}, {1, Rational[69, 2]}, {1, Rational[67, 2]}, {
       1, Rational[67, 2]}, {1, Rational[69, 2]}, {1, Rational[69, 2]}, {
       1, Rational[67, 2]}, {1, Rational[67, 2]}, {1, Rational[65, 2]}, {
       1, Rational[67, 2]}, {1, Rational[67, 2]}, {1, Rational[69, 2]}, {
       1, Rational[69, 2]}, {1, Rational[67, 2]}, {1, Rational[67, 2]}, {
       1, Rational[69, 2]}, {1, Rational[69, 2]}, {1, Rational[67, 2]}, {
       1, Rational[67, 2]}, {1, Rational[69, 2]}, {1, Rational[69, 2]}, {
       1, Rational[67, 2]}, {1, Rational[67, 2]}, {1, Rational[69, 2]}, {
       1, Rational[69, 2]}, {1, Rational[67, 2]}, {1, Rational[67, 2]}, {
       1, Rational[65, 2]}, {1, Rational[65, 2]}, {1, Rational[67, 2]}, {
       1, Rational[67, 2]}, {1, Rational[69, 2]}, {1, Rational[69, 2]}, {
       1, Rational[67, 2]}, {1, Rational[67, 2]}, {1, Rational[69, 2]}, {
       1, Rational[69, 2]}, {1, Rational[67, 2]}, {1, Rational[69, 2]}, {
       1, Rational[69, 2]}, {1, Rational[67, 2]}, {1, Rational[67, 2]}, {
       1, Rational[69, 2]}, {1, Rational[69, 2]}, {1, Rational[67, 2]}, {
       1, Rational[67, 2]}, {1, Rational[69, 2]}, {1, Rational[69, 2]}, {
       1, Rational[67, 2]}, {1, Rational[67, 2]}, {1, Rational[65, 2]}, {
       1, Rational[67, 2]}, {1, Rational[67, 2]}, {1, Rational[69, 2]}, {
       1, Rational[69, 2]}, {1, Rational[67, 2]}, {1, Rational[67, 2]}, {
       1, Rational[69, 2]}, {1, Rational[69, 2]}, {1, Rational[67, 2]}, {
       1, Rational[67, 2]}, {1, Rational[65, 2]}, {1, Rational[67, 2]}, {
       1, Rational[67, 2]}, {1, Rational[69, 2]}, {1, Rational[69, 2]}, {
       1, Rational[67, 2]}, {1, Rational[67, 2]}, {1, Rational[65, 2]}, {
       1, Rational[67, 2]}, {1, Rational[67, 2]}, {1, Rational[69, 2]}, {
       1, Rational[69, 2]}, {1, Rational[67, 2]}, {1, Rational[65, 2]}, {
       1, Rational[67, 2]}, {1, Rational[67, 2]}, {1, Rational[69, 2]}, {
       1, Rational[69, 2]}, {1, Rational[67, 2]}, {1, Rational[67, 2]}, {
       1, Rational[69, 2]}, {1, Rational[69, 2]}, {1, Rational[67, 2]}, {
       1, Rational[67, 2]}, {1, Rational[69, 2]}, {1, Rational[69, 2]}, {
       1, Rational[67, 2]}, {1, Rational[67, 2]}, {1, Rational[69, 2]}, {
       1, Rational[69, 2]}, {1, Rational[67, 2]}, {1, Rational[67, 2]}, {
       1, Rational[69, 2]}, {1, Rational[69, 2]}, {1, Rational[67, 2]}, {
       1, Rational[67, 2]}, {1, Rational[69, 2]}, {1, Rational[69, 2]}, {
       1, Rational[67, 2]}, {1, Rational[67, 2]}, {1, Rational[69, 2]}, {
       1, Rational[69, 2]}, {1, Rational[67, 2]}, {1, Rational[67, 2]}, {
       1, Rational[65, 2]}, {1, Rational[65, 2]}, {1, Rational[67, 2]}, {
       1, Rational[67, 2]}, {1, Rational[65, 2]}, {1, Rational[65, 2]}, {
       1, Rational[67, 2]}, {1, Rational[67, 2]}, {1, Rational[69, 2]}, {
       1, Rational[69, 2]}, {1, Rational[67, 2]}, {1, Rational[67, 2]}, {
       1, Rational[69, 2]}, {1, Rational[69, 2]}, {1, Rational[67, 2]}, {
       1, Rational[67, 2]}, {1, Rational[69, 2]}, {1, Rational[69, 2]}, {
       1, Rational[67, 2]}, {1, Rational[67, 2]}, {1, Rational[69, 2]}, {
       1, Rational[69, 2]}, {1, Rational[67, 2]}, {1, Rational[67, 2]}, {
       1, Rational[69, 2]}, {1, Rational[69, 2]}, {1, Rational[67, 2]}, {
       1, Rational[69, 2]}, {1, Rational[69, 2]}, {1, Rational[67, 2]}, {
       1, Rational[67, 2]}, {1, Rational[69, 2]}, {1, Rational[69, 2]}, {
       1, Rational[67, 2]}, {1, Rational[67, 2]}, {1, Rational[69, 2]}, {
       1, Rational[69, 2]}, {1, Rational[67, 2]}, {1, Rational[67, 2]}, {
       1, Rational[69, 2]}, {1, Rational[69, 2]}, {1, Rational[67, 2]}, {
       1, Rational[67, 2]}, {1, Rational[69, 2]}, {1, Rational[69, 2]}, {
       1, Rational[67, 2]}, {1, Rational[67, 2]}, {1, Rational[69, 2]}, {
       1, Rational[69, 2]}, {1, Rational[67, 2]}, {1, Rational[67, 2]}, {
       1, Rational[69, 2]}, {1, Rational[69, 2]}, {1, Rational[67, 2]}, {
       1, Rational[67, 2]}, {1, Rational[69, 2]}, {1, Rational[69, 2]}, {
       1, Rational[67, 2]}, {1, Rational[67, 2]}, {1, Rational[69, 2]}, {
       1, Rational[69, 2]}, {1, Rational[67, 2]}, {1, Rational[67, 2]}, {
       1, Rational[69, 2]}, {1, Rational[69, 2]}, {1, Rational[67, 2]}, {
       1, Rational[67, 2]}, {1, Rational[69, 2]}, {1, Rational[69, 2]}, {
       1, Rational[67, 2]}, {1, Rational[67, 2]}, {1, Rational[69, 2]}, {
       1, Rational[69, 2]}, {1, Rational[67, 2]}, {1, Rational[67, 2]}, {
       1, Rational[65, 2]}, {1, Rational[65, 2]}, {1, Rational[67, 2]}, {
       1, Rational[67, 2]}, {1, Rational[69, 2]}, {1, Rational[69, 2]}, {
       1, Rational[67, 2]}, {1, Rational[67, 2]}, {1, Rational[69, 2]}, {
       1, Rational[69, 2]}, {1, Rational[67, 2]}, {1, Rational[67, 2]}, {
       1, Rational[65, 2]}, {1, Rational[65, 2]}, {1, Rational[67, 2]}, {
       1, Rational[67, 2]}, {1, Rational[69, 2]}, {1, Rational[69, 2]}, {
       1, Rational[67, 2]}, {1, Rational[67, 2]}, {1, Rational[69, 2]}, {
       1, Rational[69, 2]}, {1, Rational[67, 2]}, {1, Rational[67, 2]}, {
       1, Rational[69, 2]}, {1, Rational[69, 2]}, {1, Rational[67, 2]}, {
       1, Rational[67, 2]}, {1, Rational[69, 2]}, {1, Rational[69, 2]}, {
       1, Rational[67, 2]}, {1, Rational[67, 2]}, {1, Rational[69, 2]}, {
       1, Rational[69, 2]}, {1, Rational[67, 2]}, {1, Rational[67, 2]}, {
       1, Rational[69, 2]}, {1, Rational[69, 2]}, {1, Rational[67, 2]}, {
       1, Rational[67, 2]}, {1, Rational[69, 2]}, {1, Rational[69, 2]}, {
       1, Rational[67, 2]}, {1, Rational[67, 2]}, {1, Rational[65, 2]}, {
       1, Rational[67, 2]}, {1, Rational[67, 2]}, {1, Rational[69, 2]}, {
       1, Rational[69, 2]}, {1, Rational[67, 2]}, {1, Rational[67, 2]}, {
       1, Rational[69, 2]}, {1, Rational[69, 2]}, {1, Rational[67, 2]}, {
       1, Rational[67, 2]}, {1, Rational[69, 2]}, {1, Rational[69, 2]}, {
       1, Rational[67, 2]}, {1, Rational[67, 2]}, {1, Rational[65, 2]}, {
       1, Rational[65, 2]}, {1, Rational[67, 2]}, {1, Rational[67, 2]}, {
       1, Rational[69, 2]}, {1, Rational[69, 2]}, {1, Rational[67, 2]}, {
       1, Rational[67, 2]}, {1, Rational[69, 2]}, {1, Rational[69, 2]}, {
       1, Rational[67, 2]}, {1, Rational[67, 2]}, {1, Rational[69, 2]}, {
       1, Rational[69, 2]}, {1, Rational[67, 2]}, {1, Rational[69, 2]}, {
       1, Rational[69, 2]}, {1, Rational[67, 2]}, {1, Rational[67, 2]}, {
       1, Rational[69, 2]}, {1, Rational[69, 2]}, {1, Rational[67, 2]}, {
       1, Rational[69, 2]}, {1, Rational[69, 2]}, {1, Rational[67, 2]}, {
       1, Rational[67, 2]}, {1, Rational[69, 2]}, {1, Rational[69, 2]}, {
       1, Rational[67, 2]}, {1, Rational[67, 2]}, {1, Rational[69, 2]}, {
       1, Rational[69, 2]}, {1, Rational[67, 2]}, {1, Rational[67, 2]}, {
       1, Rational[69, 2]}, {1, Rational[69, 2]}, {1, Rational[67, 2]}, {
       1, Rational[67, 2]}, {1, Rational[69, 2]}, {1, Rational[69, 2]}, {
       1, Rational[67, 2]}, {1, Rational[67, 2]}, {1, Rational[69, 2]}, {
       1, Rational[69, 2]}, {1, Rational[67, 2]}, {1, Rational[67, 2]}, {
       1, Rational[69, 2]}, {1, Rational[69, 2]}, {1, Rational[67, 2]}, {
       1, Rational[69, 2]}, {1, Rational[69, 2]}, {1, Rational[67, 2]}, {
       1, Rational[67, 2]}, {1, Rational[69, 2]}, {1, Rational[69, 2]}, {
       1, Rational[67, 2]}, {1, Rational[67, 2]}, {1, Rational[69, 2]}, {
       1, Rational[69, 2]}, {1, Rational[67, 2]}, {1, Rational[67, 2]}, {
       1, Rational[69, 2]}, {1, Rational[69, 2]}, {1, Rational[67, 2]}, {
       1, Rational[67, 2]}, {1, Rational[69, 2]}, {1, Rational[69, 2]}, {
       1, Rational[67, 2]}, {1, Rational[67, 2]}, {1, Rational[69, 2]}, {
       1, Rational[69, 2]}, {1, Rational[67, 2]}, {1, Rational[69, 2]}, {
       1, Rational[69, 2]}, {1, Rational[67, 2]}, {1, Rational[67, 2]}, {
       1, Rational[69, 2]}, {1, Rational[69, 2]}, {1, Rational[67, 2]}, {
       1, Rational[67, 2]}, {1, Rational[65, 2]}, {1, Rational[67, 2]}, {
       1, Rational[67, 2]}, {1, Rational[69, 2]}, {1, Rational[69, 2]}, {
       1, Rational[67, 2]}, {1, Rational[67, 2]}, {1, Rational[69, 2]}, {
       1, Rational[69, 2]}, {1, Rational[67, 2]}, {1, Rational[67, 2]}, {
       1, Rational[69, 2]}, {1, Rational[69, 2]}, {1, Rational[67, 2]}, {
       1, Rational[67, 2]}, {1, Rational[65, 2]}, {1, Rational[67, 2]}, {
       1, Rational[67, 2]}, {1, Rational[69, 2]}, {1, Rational[69, 2]}, {
       1, Rational[67, 2]}, {1, Rational[67, 2]}, {1, Rational[69, 2]}, {
       1, Rational[69, 2]}, {1, Rational[67, 2]}, {1, Rational[67, 2]}, {
       1, Rational[69, 2]}, {1, Rational[69, 2]}, {1, Rational[67, 2]}, {
       1, Rational[67, 2]}, {1, Rational[69, 2]}, {1, Rational[69, 2]}, {
       1, Rational[67, 2]}, {1, Rational[67, 2]}, {1, Rational[69, 2]}, {
       1, Rational[69, 2]}, {1, Rational[67, 2]}, {1, Rational[67, 2]}, {
       1, Rational[69, 2]}, {1, Rational[69, 2]}, {1, Rational[67, 2]}, {
       1, Rational[67, 2]}, {1, Rational[69, 2]}, {1, Rational[69, 2]}, {
       1, Rational[67, 2]}, {1, Rational[67, 2]}, {1, Rational[65, 2]}, {
       1, Rational[65, 2]}, {1, Rational[67, 2]}, {1, Rational[67, 2]}, {
       1, Rational[69, 2]}, {1, Rational[69, 2]}, {1, Rational[67, 2]}, {
       1, Rational[67, 2]}, {1, Rational[69, 2]}, {1, Rational[69, 2]}, {
       1, Rational[67, 2]}, {1, Rational[67, 2]}, {1, Rational[69, 2]}, {
       1, Rational[69, 2]}, {1, Rational[67, 2]}, {1, Rational[67, 2]}, {
       1, Rational[65, 2]}, {1, Rational[67, 2]}, {1, Rational[67, 2]}, {
       1, Rational[69, 2]}, {1, Rational[69, 2]}, {1, Rational[67, 2]}, {
       1, Rational[67, 2]}, {1, Rational[69, 2]}, {1, Rational[69, 2]}, {
       1, Rational[67, 2]}, {1, Rational[67, 2]}, {1, Rational[65, 2]}, {
       1, Rational[67, 2]}, {1, Rational[67, 2]}, {1, Rational[69, 2]}, {
       1, Rational[69, 2]}, {1, Rational[67, 2]}, {1, Rational[67, 2]}, {
       1, Rational[69, 2]}, {1, Rational[69, 2]}, {1, Rational[67, 2]}, {
       1, Rational[67, 2]}, {1, Rational[69, 2]}, {1, Rational[69, 2]}, {
       1, Rational[67, 2]}, {1, Rational[67, 2]}, {1, Rational[65, 2]}, {
       1, Rational[67, 2]}, {1, Rational[67, 2]}, {1, Rational[69, 2]}, {
       1, Rational[69, 2]}, {1, Rational[67, 2]}, {1, Rational[67, 2]}, {
       1, Rational[69, 2]}, {1, Rational[69, 2]}, {1, Rational[67, 2]}, {
       1, Rational[67, 2]}, {1, Rational[65, 2]}, {1, Rational[65, 2]}, {
       1, Rational[67, 2]}, {1, Rational[67, 2]}, {1, Rational[69, 2]}, {
       1, Rational[69, 2]}, {1, Rational[67, 2]}, {1, Rational[67, 2]}, {
       1, Rational[69, 2]}, {1, Rational[69, 2]}, {1, Rational[67, 2]}, {
       1, Rational[67, 2]}, {1, Rational[69, 2]}, {1, Rational[69, 2]}, {
       1, Rational[67, 2]}, {1, Rational[67, 2]}, {1, Rational[65, 2]}, {
       1, Rational[67, 2]}, {1, Rational[69, 2]}, {1, Rational[69, 2]}, {
       1, Rational[67, 2]}, {1, Rational[67, 2]}, {1, Rational[65, 2]}, {
       1, Rational[67, 2]}, {1, Rational[67, 2]}, {1, Rational[65, 2]}, {
       1, Rational[65, 2]}, {1, Rational[67, 2]}, {1, Rational[67, 2]}, {
       1, Rational[69, 2]}, {1, Rational[69, 2]}, {1, Rational[67, 2]}, {
       1, Rational[67, 2]}, {1, Rational[69, 2]}, {1, Rational[69, 2]}, {
       1, Rational[67, 2]}, {1, Rational[67, 2]}, {1, Rational[69, 2]}, {
       1, Rational[69, 2]}, {1, Rational[67, 2]}, {1, Rational[67, 2]}, {
       1, Rational[65, 2]}, {1, Rational[67, 2]}, {1, Rational[69, 2]}, {
       1, Rational[69, 2]}, {1, Rational[67, 2]}, {1, Rational[67, 2]}, {
       1, Rational[69, 2]}, {1, Rational[69, 2]}, {1, Rational[67, 2]}, {
       1, Rational[67, 2]}, {1, Rational[69, 2]}, {1, Rational[69, 2]}, {
       1, Rational[67, 2]}, {1, Rational[69, 2]}, {1, Rational[69, 2]}, {
       1, Rational[67, 2]}, {1, Rational[67, 2]}, {1, Rational[69, 2]}, {
       1, Rational[69, 2]}, {1, Rational[67, 2]}, {1, Rational[67, 2]}, {
       1, Rational[69, 2]}, {1, Rational[69, 2]}, {1, Rational[67, 2]}, {
       1, Rational[67, 2]}, {1, Rational[69, 2]}, {1, Rational[69, 2]}, {
       1, Rational[67, 2]}, {1, Rational[67, 2]}, {1, Rational[69, 2]}, {
       1, Rational[69, 2]}, {1, Rational[67, 2]}, {1, Rational[67, 2]}, {
       1, Rational[69, 2]}, {1, Rational[69, 2]}, {1, Rational[67, 2]}, {
       1, Rational[67, 2]}, {1, Rational[69, 2]}, {1, Rational[69, 2]}, {
       1, Rational[67, 2]}, {1, Rational[67, 2]}, {1, Rational[69, 2]}, {
       1, Rational[69, 2]}, {1, Rational[67, 2]}, {1, Rational[67, 2]}, {
       1, Rational[69, 2]}, {1, Rational[69, 2]}, {1, Rational[67, 2]}, {
       1, Rational[67, 2]}, {1, Rational[69, 2]}, {1, Rational[69, 2]}, {
       1, Rational[67, 2]}, {1, Rational[67, 2]}, {1, Rational[69, 2]}, {
       1, Rational[69, 2]}, {1, Rational[67, 2]}, {1, Rational[65, 2]}, {
       1, Rational[67, 2]}, {1, Rational[67, 2]}, {1, Rational[69, 2]}, {
       1, Rational[69, 2]}, {1, Rational[67, 2]}, {1, Rational[67, 2]}, {
       1, Rational[69, 2]}, {1, Rational[69, 2]}, {1, Rational[67, 2]}, {
       1, Rational[67, 2]}, {1, Rational[69, 2]}, {1, Rational[69, 2]}, {
       1, Rational[67, 2]}, {1, Rational[67, 2]}, {1, Rational[69, 2]}, {
       1, Rational[69, 2]}, {1, Rational[67, 2]}, {1, Rational[67, 2]}, {
       1, Rational[69, 2]}, {1, Rational[69, 2]}, {1, Rational[67, 2]}, {
       1, Rational[67, 2]}, {1, Rational[69, 2]}, {1, Rational[69, 2]}, {
       1, Rational[67, 2]}, {1, Rational[67, 2]}, {1, Rational[65, 2]}, {
       1, Rational[67, 2]}, {1, Rational[67, 2]}, {1, Rational[65, 2]}, {
       1, Rational[65, 2]}, {1, Rational[67, 2]}, {1, Rational[67, 2]}, {
       1, Rational[69, 2]}, {1, Rational[69, 2]}, {1, Rational[67, 2]}, {
       1, Rational[67, 2]}, {1, Rational[69, 2]}, {1, Rational[69, 2]}, {
       1, Rational[67, 2]}, {1, Rational[67, 2]}, {1, Rational[65, 2]}, {
       1, Rational[65, 2]}, {1, Rational[67, 2]}, {1, Rational[67, 2]}, {
       1, Rational[69, 2]}, {1, Rational[69, 2]}, {1, Rational[67, 2]}, {
       1, Rational[67, 2]}, {1, Rational[69, 2]}, {1, Rational[69, 2]}, {
       1, Rational[67, 2]}, {1, Rational[67, 2]}, {1, Rational[69, 2]}, {
       1, Rational[69, 2]}, {1, Rational[67, 2]}, {1, Rational[69, 2]}, {
       1, Rational[69, 2]}, {1, Rational[67, 2]}, {1, Rational[67, 2]}, {
       1, Rational[65, 2]}, {1, Rational[67, 2]}, {1, Rational[69, 2]}, {
       1, Rational[69, 2]}, {1, Rational[67, 2]}, {1, Rational[67, 2]}, {
       1, Rational[69, 2]}, {1, Rational[69, 2]}, {1, Rational[67, 2]}, {
       1, Rational[67, 2]}, {1, Rational[69, 2]}, {1, Rational[69, 2]}, {
       1, Rational[67, 2]}, {1, Rational[67, 2]}, {1, Rational[65, 2]}, {
       1, Rational[67, 2]}, {1, Rational[67, 2]}, {1, Rational[65, 2]}, {
       1, Rational[65, 2]}, {1, Rational[67, 2]}, {1, Rational[67, 2]}, {
       1, Rational[69, 2]}, {1, Rational[69, 2]}, {1, Rational[67, 2]}, {
       1, Rational[67, 2]}, {1, Rational[69, 2]}, {1, Rational[69, 2]}, {
       1, Rational[67, 2]}, {1, Rational[67, 2]}, {1, Rational[69, 2]}, {
       1, Rational[69, 2]}, {1, Rational[67, 2]}, {1, Rational[67, 2]}, {
       1, Rational[69, 2]}, {1, Rational[69, 2]}, {1, Rational[67, 2]}, {
       1, Rational[67, 2]}, {1, Rational[69, 2]}, {1, Rational[69, 2]}, {
       1, Rational[67, 2]}, {1, Rational[67, 2]}, {1, Rational[69, 2]}, {
       1, Rational[69, 2]}, {1, Rational[67, 2]}, {1, Rational[67, 2]}, {
       1, Rational[65, 2]}, {1, Rational[67, 2]}, {1, Rational[67, 2]}, {
       1, Rational[65, 2]}, {1, Rational[65, 2]}, {1, Rational[67, 2]}, {
       1, Rational[67, 2]}, {1, Rational[69, 2]}, {1, Rational[69, 2]}, {
       1, Rational[67, 2]}, {1, Rational[67, 2]}, {1, Rational[65, 2]}, {
       1, Rational[65, 2]}, {1, Rational[67, 2]}, {1, Rational[69, 2]}, {
       1, Rational[69, 2]}, {1, Rational[67, 2]}, {1, Rational[67, 2]}, {
       1, Rational[69, 2]}, {1, Rational[69, 2]}, {1, Rational[67, 2]}, {
       1, Rational[69, 2]}, {1, Rational[69, 2]}, {1, Rational[67, 2]}, {
       1, Rational[67, 2]}, {1, Rational[69, 2]}, {1, Rational[69, 2]}, {
       1, Rational[67, 2]}, {1, Rational[67, 2]}, {1, Rational[65, 2]}, {
       1, Rational[67, 2]}, {1, Rational[67, 2]}, {1, Rational[65, 2]}, {
       1, Rational[67, 2]}, {1, Rational[67, 2]}, {1, Rational[69, 2]}, {
       1, Rational[69, 2]}, {1, Rational[67, 2]}, {1, Rational[67, 2]}, {
       1, Rational[65, 2]}, {1, Rational[65, 2]}, {1, Rational[67, 2]}, {
       1, Rational[67, 2]}, {1, Rational[69, 2]}, {1, Rational[69, 2]}, {
       1, Rational[67, 2]}, {1, Rational[67, 2]}, {1, Rational[69, 2]}, {
       1, Rational[69, 2]}, {1, Rational[67, 2]}, {1, Rational[67, 2]}, {
       1, Rational[65, 2]}, {1, Rational[67, 2]}, {1, Rational[67, 2]}, {
       1, Rational[65, 2]}, {1, Rational[67, 2]}, {1, Rational[67, 2]}, {
       1, Rational[65, 2]}, {1, Rational[65, 2]}, {1, Rational[67, 2]}, {
       1, Rational[69, 2]}, {1, Rational[69, 2]}, {1, Rational[67, 2]}, {
       1, Rational[67, 2]}, {1, Rational[65, 2]}, {1, Rational[65, 2]}, {
       1, Rational[67, 2]}, {1, Rational[67, 2]}, {1, Rational[69, 2]}, {
       1, Rational[69, 2]}, {1, Rational[67, 2]}, {1, Rational[67, 2]}, {
       1, Rational[69, 2]}, {1, Rational[69, 2]}, {1, Rational[67, 2]}, {
       1, Rational[67, 2]}, {1, Rational[65, 2]}, {1, Rational[65, 2]}, {
       1, Rational[67, 2]}, {1, Rational[67, 2]}, {1, Rational[65, 2]}, {
       1, Rational[67, 2]}, {1, Rational[67, 2]}, {1, Rational[69, 2]}, {
       1, Rational[69, 2]}, {1, Rational[67, 2]}, {1, Rational[67, 2]}, {
       1, Rational[69, 2]}, {1, Rational[69, 2]}, {1, Rational[67, 2]}, {
       1, Rational[67, 2]}, {1, Rational[69, 2]}, {1, Rational[69, 2]}, {
       1, Rational[67, 2]}, {1, Rational[67, 2]}, {1, Rational[69, 2]}, {
       1, Rational[69, 2]}, {1, Rational[67, 2]}, {1, Rational[67, 2]}, {
       1, Rational[69, 2]}, {1, Rational[69, 2]}, {1, Rational[67, 2]}, {
       1, Rational[67, 2]}, {1, Rational[65, 2]}, {1, Rational[67, 2]}, {
       1, Rational[69, 2]}, {1, Rational[69, 2]}, {1, Rational[67, 2]}, {
       1, Rational[67, 2]}, {1, Rational[69, 2]}, {1, Rational[69, 2]}, {
       1, Rational[67, 2]}, {1, Rational[67, 2]}, {1, Rational[69, 2]}, {
       1, Rational[69, 2]}, {1, Rational[67, 2]}, {1, Rational[67, 2]}, {
       1, Rational[69, 2]}, {1, Rational[69, 2]}, {1, Rational[67, 2]}, {
       1, Rational[67, 2]}, {1, Rational[69, 2]}, {1, Rational[69, 2]}, {
       1, Rational[67, 2]}, {1, Rational[67, 2]}, {1, Rational[65, 2]}, {
       1, Rational[67, 2]}, {1, Rational[65, 2]}, {1, Rational[65, 2]}, {
       1, Rational[67, 2]}, {1, Rational[67, 2]}, {1, Rational[69, 2]}, {
       1, Rational[69, 2]}, {1, Rational[67, 2]}, {1, Rational[67, 2]}, {
       1, Rational[69, 2]}, {1, Rational[69, 2]}, {1, Rational[67, 2]}, {
       1, Rational[67, 2]}, {1, Rational[69, 2]}, {1, Rational[69, 2]}, {
       1, Rational[67, 2]}, {1, Rational[67, 2]}, {1, Rational[65, 2]}, {
       1, Rational[67, 2]}, {1, Rational[67, 2]}, {1, Rational[69, 2]}, {
       1, Rational[69, 2]}, {1, Rational[67, 2]}, {1, Rational[65, 2]}, {
       1, Rational[67, 2]}, {1, Rational[67, 2]}, {1, Rational[69, 2]}, {
       1, Rational[69, 2]}, {1, Rational[67, 2]}, {1, Rational[67, 2]}, {
       1, Rational[69, 2]}, {1, Rational[69, 2]}, {1, Rational[67, 2]}, {
       1, Rational[67, 2]}, {1, Rational[65, 2]}, {1, Rational[67, 2]}, {
       1, Rational[67, 2]}, {1, Rational[69, 2]}, {1, Rational[69, 2]}, {
       1, Rational[67, 2]}, {1, Rational[65, 2]}, {1, Rational[67, 2]}, {
       1, Rational[67, 2]}, {1, Rational[69, 2]}, {1, Rational[69, 2]}, {
       1, Rational[67, 2]}, {1, Rational[67, 2]}, {1, Rational[69, 2]}, {
       1, Rational[69, 2]}, {1, Rational[67, 2]}, {1, Rational[67, 2]}, {
       1, Rational[69, 2]}, {1, Rational[69, 2]}, {1, Rational[67, 2]}, {
       1, Rational[65, 2]}, {1, Rational[67, 2]}, {1, Rational[67, 2]}, {
       1, Rational[69, 2]}, {1, Rational[69, 2]}, {1, Rational[67, 2]}, {
       1, Rational[67, 2]}, {1, Rational[65, 2]}, {1, Rational[67, 2]}, {
       1, Rational[67, 2]}, {1, Rational[69, 2]}, {1, Rational[69, 2]}, {
       1, Rational[67, 2]}, {1, Rational[67, 2]}, {1, Rational[65, 2]}, {
       1, Rational[65, 2]}, {1, Rational[67, 2]}, {1, Rational[67, 2]}, {
       1, Rational[69, 2]}, {1, Rational[69, 2]}, {1, Rational[67, 2]}, {
       1, Rational[67, 2]}, {1, Rational[69, 2]}, {1, Rational[69, 2]}, {
       1, Rational[67, 2]}, {1, Rational[67, 2]}, {1, Rational[69, 2]}, {
       1, Rational[69, 2]}, {1, Rational[67, 2]}, {1, Rational[67, 2]}, {
       1, Rational[65, 2]}, {1, Rational[65, 2]}, {1, Rational[67, 2]}, {
       1, Rational[67, 2]}, {1, Rational[69, 2]}, {1, Rational[69, 2]}, {
       1, Rational[67, 2]}, {1, Rational[67, 2]}, {1, Rational[69, 2]}, {
       1, Rational[69, 2]}, {1, Rational[67, 2]}, {1, Rational[67, 2]}, {
       1, Rational[65, 2]}, {1, Rational[67, 2]}, {1, Rational[67, 2]}, {
       1, Rational[69, 2]}, {1, Rational[69, 2]}, {1, Rational[67, 2]}, {
       1, Rational[67, 2]}, {1, Rational[69, 2]}, {1, Rational[69, 2]}, {
       1, Rational[67, 2]}, {1, Rational[67, 2]}, {1, Rational[69, 2]}, {
       1, Rational[69, 2]}, {1, Rational[67, 2]}, {1, Rational[67, 2]}, {
       1, Rational[69, 2]}, {1, Rational[69, 2]}, {1, Rational[67, 2]}, {
       1, Rational[67, 2]}, {1, Rational[65, 2]}, {1, Rational[67, 2]}, {
       1, Rational[67, 2]}, {1, Rational[69, 2]}, {1, Rational[69, 2]}, {
       1, Rational[67, 2]}, {1, Rational[67, 2]}, {1, Rational[69, 2]}, {
       1, Rational[69, 2]}, {1, Rational[67, 2]}, {1, Rational[67, 2]}, {
       1, Rational[65, 2]}, {1, Rational[65, 2]}, {1, Rational[67, 2]}, {
       1, Rational[67, 2]}, {1, Rational[69, 2]}, {1, Rational[69, 2]}, {
       1, Rational[67, 2]}, {1, Rational[67, 2]}, {1, Rational[69, 2]}, {
       1, Rational[69, 2]}, {1, Rational[67, 2]}, {1, Rational[69, 2]}, {
       1, Rational[69, 2]}, {1, Rational[67, 2]}, {1, Rational[67, 2]}, {
       1, Rational[69, 2]}, {1, Rational[69, 2]}, {1, Rational[67, 2]}, {
       1, Rational[67, 2]}, {1, Rational[69, 2]}, {1, Rational[69, 2]}, {
       1, Rational[67, 2]}, {1, Rational[67, 2]}, {1, Rational[69, 2]}, {
       1, Rational[69, 2]}, {1, Rational[67, 2]}, {1, Rational[67, 2]}, {
       1, Rational[69, 2]}, {1, Rational[69, 2]}, {1, Rational[67, 2]}, {
       1, Rational[67, 2]}, {1, Rational[65, 2]}, {1, Rational[65, 2]}, {
       1, Rational[67, 2]}, {1, Rational[67, 2]}, {1, Rational[69, 2]}, {
       1, Rational[69, 2]}, {1, Rational[67, 2]}, {1, Rational[67, 2]}, {
       1, Rational[69, 2]}, {1, Rational[69, 2]}, {1, Rational[67, 2]}, {
       1, Rational[67, 2]}, {1, Rational[69, 2]}, {1, Rational[69, 2]}, {
       1, Rational[67, 2]}, {1, Rational[67, 2]}, {1, Rational[69, 2]}, {
       1, Rational[69, 2]}, {1, Rational[67, 2]}, {1, Rational[67, 2]}, {
       1, Rational[69, 2]}, {1, Rational[69, 2]}, {1, Rational[67, 2]}, {
       1, Rational[67, 2]}, {1, Rational[69, 2]}, {1, Rational[69, 2]}, {
       1, Rational[67, 2]}, {1, Rational[67, 2]}, {1, Rational[69, 2]}, {
       1, Rational[69, 2]}, {1, Rational[67, 2]}, {1, Rational[67, 2]}, {
       1, Rational[69, 2]}, {1, Rational[69, 2]}, {1, Rational[67, 2]}, {
       1, Rational[67, 2]}, {1, Rational[65, 2]}, {1, Rational[67, 2]}, {
       1, Rational[69, 2]}, {1, Rational[69, 2]}, {1, Rational[67, 2]}, {
       1, Rational[67, 2]}, {1, Rational[65, 2]}, {1, Rational[67, 2]}, {
       1, Rational[67, 2]}, {1, Rational[69, 2]}, {1, Rational[69, 2]}, {
       1, Rational[67, 2]}, {1, Rational[67, 2]}, {1, Rational[69, 2]}, {
       1, Rational[69, 2]}, {1, Rational[67, 2]}, {1, Rational[67, 2]}, {
       1, Rational[65, 2]}, {1, Rational[67, 2]}, {1, Rational[67, 2]}, {
       1, Rational[69, 2]}, {1, Rational[69, 2]}, {1, Rational[67, 2]}, {
       1, Rational[67, 2]}, {1, Rational[69, 2]}, {1, Rational[69, 2]}, {
       1, Rational[67, 2]}, {1, Rational[67, 2]}, {1, Rational[69, 2]}, {
       1, Rational[69, 2]}, {1, Rational[67, 2]}, {1, Rational[67, 2]}, {
       1, Rational[65, 2]}, {1, Rational[65, 2]}, {1, Rational[67, 2]}, {
       1, Rational[67, 2]}, {1, Rational[69, 2]}, {1, Rational[69, 2]}, {
       1, Rational[67, 2]}, {1, Rational[67, 2]}, {1, Rational[69, 2]}, {
       1, Rational[69, 2]}, {1, Rational[67, 2]}, {1, Rational[67, 2]}, {
       1, Rational[65, 2]}, {1, Rational[67, 2]}, {1, Rational[67, 2]}, {
       1, Rational[69, 2]}, {1, Rational[69, 2]}, {1, Rational[67, 2]}, {
       1, Rational[67, 2]}, {1, Rational[69, 2]}, {1, Rational[69, 2]}, {
       1, Rational[67, 2]}, {1, Rational[69, 2]}, {1, Rational[69, 2]}, {
       1, Rational[67, 2]}, {1, Rational[67, 2]}, {1, Rational[69, 2]}, {
       1, Rational[69, 2]}, {1, Rational[67, 2]}, {1, Rational[67, 2]}, {
       1, Rational[69, 2]}, {1, Rational[69, 2]}, {1, Rational[67, 2]}, {
       1, Rational[67, 2]}, {1, Rational[69, 2]}, {1, Rational[69, 2]}, {
       1, Rational[67, 2]}, {1, Rational[69, 2]}, {1, Rational[69, 2]}, {
       1, Rational[67, 2]}, {1, Rational[67, 2]}, {1, Rational[69, 2]}, {
       1, Rational[69, 2]}, {1, Rational[67, 2]}, {1, Rational[67, 2]}, {
       1, Rational[69, 2]}, {1, Rational[69, 2]}, {1, Rational[67, 2]}, {
       1, Rational[67, 2]}, {1, Rational[69, 2]}, {1, Rational[69, 2]}, {
       1, Rational[67, 2]}, {1, Rational[67, 2]}, {1, Rational[69, 2]}, {
       1, Rational[69, 2]}, {1, Rational[67, 2]}, {1, Rational[67, 2]}, {
       1, Rational[69, 2]}, {1, Rational[69, 2]}, {1, Rational[67, 2]}, {
       1, Rational[67, 2]}, {1, Rational[69, 2]}, {1, Rational[69, 2]}, {
       1, Rational[67, 2]}, {1, Rational[67, 2]}, {1, Rational[69, 2]}, {
       1, Rational[69, 2]}, {1, Rational[67, 2]}, {1, Rational[67, 2]}, {
       1, Rational[69, 2]}, {1, Rational[69, 2]}, {1, Rational[67, 2]}, {
       1, Rational[67, 2]}, {1, Rational[69, 2]}, {1, Rational[69, 2]}, {
       1, Rational[67, 2]}, {1, Rational[67, 2]}, {1, Rational[65, 2]}, {
       1, Rational[67, 2]}, {1, Rational[67, 2]}, {1, Rational[69, 2]}, {
       1, Rational[69, 2]}, {1, Rational[67, 2]}, {1, Rational[67, 2]}, {
       1, Rational[65, 2]}, {1, Rational[67, 2]}, {1, Rational[67, 2]}, {
       1, Rational[69, 2]}, {1, Rational[69, 2]}, {1, Rational[67, 2]}, {
       1, Rational[67, 2]}, {1, Rational[65, 2]}, {1, Rational[65, 2]}, {
       1, Rational[67, 2]}, {1, Rational[67, 2]}, {1, Rational[69, 2]}, {
       1, Rational[69, 2]}, {1, Rational[67, 2]}, {1, Rational[67, 2]}, {
       1, Rational[69, 2]}, {1, Rational[69, 2]}, {1, Rational[67, 2]}, {
       1, Rational[67, 2]}, {1, Rational[69, 2]}, {1, Rational[69, 2]}, {
       1, Rational[67, 2]}, {1, Rational[67, 2]}, {1, Rational[69, 2]}, {
       1, Rational[69, 2]}, {1, Rational[67, 2]}, {1, Rational[67, 2]}, {
       1, Rational[69, 2]}, {1, Rational[69, 2]}, {1, Rational[67, 2]}, {
       1, Rational[67, 2]}, {1, Rational[69, 2]}, {1, Rational[69, 2]}, {
       1, Rational[67, 2]}, {1, Rational[67, 2]}, {1, Rational[69, 2]}, {
       1, Rational[69, 2]}, {1, Rational[67, 2]}, {1, Rational[69, 2]}, {
       1, Rational[69, 2]}, {1, Rational[67, 2]}, {1, Rational[69, 2]}, {
       1, Rational[69, 2]}, {1, Rational[67, 2]}, {1, Rational[67, 2]}, {
       1, Rational[69, 2]}, {1, Rational[69, 2]}, {1, Rational[67, 2]}, {
       1, Rational[67, 2]}, {1, Rational[65, 2]}, {1, Rational[65, 2]}, {
       1, Rational[67, 2]}, {1, Rational[69, 2]}, {1, Rational[69, 2]}, {
       1, Rational[67, 2]}, {1, Rational[67, 2]}, {1, Rational[69, 2]}, {
       1, Rational[69, 2]}, {1, Rational[67, 2]}, {1, Rational[67, 2]}, {
       1, Rational[69, 2]}, {1, Rational[69, 2]}, {1, Rational[67, 2]}, {
       1, Rational[67, 2]}, {1, Rational[69, 2]}, {1, Rational[69, 2]}, {
       1, Rational[67, 2]}, {1, Rational[67, 2]}, {1, Rational[69, 2]}, {
       1, Rational[69, 2]}, {1, Rational[67, 2]}, {1, Rational[67, 2]}, {
       1, Rational[65, 2]}, {1, Rational[65, 2]}, {1, Rational[67, 2]}, {
       1, Rational[67, 2]}, {1, Rational[69, 2]}, {1, Rational[69, 2]}, {
       1, Rational[67, 2]}, {1, Rational[67, 2]}, {1, Rational[69, 2]}, {
       1, Rational[69, 2]}, {1, Rational[67, 2]}, {1, Rational[67, 2]}, {
       1, Rational[65, 2]}, {1, Rational[65, 2]}, {1, Rational[67, 2]}, {
       1, Rational[67, 2]}, {1, Rational[69, 2]}, {1, Rational[69, 2]}, {
       1, Rational[67, 2]}, {1, Rational[69, 2]}, {1, Rational[69, 2]}, {
       1, Rational[67, 2]}, {1, Rational[65, 2]}, {1, Rational[67, 2]}, {
       1, Rational[67, 2]}, {1, Rational[69, 2]}, {1, Rational[69, 2]}, {
       1, Rational[67, 2]}, {1, Rational[65, 2]}, {1, Rational[67, 2]}, {
       1, Rational[65, 2]}, {1, Rational[67, 2]}, {1, Rational[67, 2]}, {
       1, Rational[69, 2]}, {1, Rational[69, 2]}, {1, Rational[67, 2]}, {
       1, Rational[67, 2]}, {1, Rational[69, 2]}, {1, Rational[69, 2]}, {
       1, Rational[67, 2]}, {1, Rational[67, 2]}, {1, Rational[69, 2]}, {
       1, Rational[69, 2]}, {1, Rational[67, 2]}, {1, Rational[67, 2]}, {
       1, Rational[69, 2]}, {1, Rational[69, 2]}, {1, Rational[67, 2]}, {
       1, Rational[67, 2]}, {1, Rational[69, 2]}, {1, Rational[69, 2]}, {
       1, Rational[67, 2]}, {1, Rational[69, 2]}, {1, Rational[69, 2]}, {
       1, Rational[67, 2]}, {1, Rational[69, 2]}, {1, Rational[69, 2]}, {
       1, Rational[67, 2]}, {1, Rational[67, 2]}, {1, Rational[69, 2]}, {
       1, Rational[69, 2]}, {1, Rational[67, 2]}, {1, Rational[67, 2]}, {
       1, Rational[69, 2]}, {1, Rational[69, 2]}, {1, Rational[67, 2]}, {
       1, Rational[69, 2]}, {1, Rational[69, 2]}, {1, Rational[67, 2]}, {
       1, Rational[69, 2]}, {1, Rational[69, 2]}, {1, Rational[67, 2]}, {
       1, Rational[69, 2]}, {1, Rational[69, 2]}, {1, Rational[67, 2]}, {
       1, Rational[67, 2]}, {1, Rational[69, 2]}, {1, Rational[69, 2]}, {
       1, Rational[67, 2]}, {1, Rational[65, 2]}, {1, Rational[67, 2]}, {
       1, Rational[67, 2]}, {1, Rational[69, 2]}, {1, Rational[69, 2]}, {
       1, Rational[67, 2]}, {1, Rational[67, 2]}, {1, Rational[65, 2]}, {
       1, Rational[67, 2]}, {1, Rational[67, 2]}, {1, Rational[65, 2]}, {
       1, Rational[65, 2]}, {1, Rational[67, 2]}, {1, Rational[67, 2]}, {
       1, Rational[65, 2]}, {1, Rational[67, 2]}, {1, Rational[67, 2]}, {
       1, Rational[69, 2]}, {1, Rational[69, 2]}, {1, Rational[67, 2]}, {
       1, Rational[67, 2]}, {1, Rational[69, 2]}, {1, Rational[69, 2]}, {
       1, Rational[67, 2]}, {1, Rational[67, 2]}, {1, Rational[69, 2]}, {
       1, Rational[69, 2]}, {1, Rational[67, 2]}, {1, Rational[69, 2]}, {
       1, Rational[69, 2]}, {1, Rational[67, 2]}, {1, Rational[67, 2]}, {
       1, Rational[69, 2]}, {1, Rational[69, 2]}, {1, Rational[67, 2]}, {
       1, Rational[67, 2]}, {1, Rational[69, 2]}, {1, Rational[69, 2]}, {
       1, Rational[67, 2]}, {1, Rational[67, 2]}, {1, Rational[69, 2]}, {
       1, Rational[69, 2]}, {1, Rational[67, 2]}, {1, Rational[67, 2]}, {
       1, Rational[65, 2]}, {1, Rational[65, 2]}, {1, Rational[67, 2]}, {
       1, Rational[67, 2]}, {1, Rational[69, 2]}, {1, Rational[69, 2]}, {
       1, Rational[67, 2]}, {1, Rational[67, 2]}, {1, Rational[69, 2]}, {
       1, Rational[69, 2]}, {1, Rational[67, 2]}, {1, Rational[67, 2]}, {
       1, Rational[69, 2]}, {1, Rational[69, 2]}, {1, Rational[67, 2]}, {
       1, Rational[67, 2]}, {1, Rational[69, 2]}, {1, Rational[69, 2]}, {
       1, Rational[67, 2]}, {1, Rational[67, 2]}, {1, Rational[65, 2]}, {
       1, Rational[67, 2]}, {1, Rational[67, 2]}, {1, Rational[65, 2]}, {
       1, Rational[67, 2]}, {1, Rational[67, 2]}, {1, Rational[69, 2]}, {
       1, Rational[69, 2]}, {1, Rational[67, 2]}, {1, Rational[67, 2]}, {
       1, Rational[69, 2]}, {1, Rational[69, 2]}, {1, Rational[67, 2]}, {
       1, Rational[67, 2]}, {1, Rational[65, 2]}, {1, Rational[67, 2]}, {
       1, Rational[69, 2]}, {1, Rational[69, 2]}, {1, Rational[67, 2]}, {
       1, Rational[69, 2]}, {1, Rational[69, 2]}, {1, Rational[67, 2]}, {
       1, Rational[67, 2]}, {1, Rational[65, 2]}, {1, Rational[67, 2]}, {
       1, Rational[67, 2]}, {1, Rational[69, 2]}, {1, Rational[69, 2]}, {
       1, Rational[67, 2]}, {1, Rational[67, 2]}, {1, Rational[65, 2]}, {
       1, Rational[67, 2]}, {1, Rational[67, 2]}, {1, Rational[65, 2]}, {
       1, Rational[65, 2]}, {1, Rational[67, 2]}, {1, Rational[69, 2]}, {
       1, Rational[69, 2]}, {1, Rational[67, 2]}, {1, Rational[67, 2]}, {
       1, Rational[69, 2]}, {1, Rational[69, 2]}, {1, Rational[67, 2]}, {
       1, Rational[67, 2]}, {1, Rational[69, 2]}, {1, Rational[69, 2]}, {
       1, Rational[67, 2]}, {1, Rational[67, 2]}, {1, Rational[69, 2]}, {
       1, Rational[69, 2]}, {1, Rational[67, 2]}, {1, Rational[67, 2]}, {
       1, Rational[69, 2]}, {1, Rational[69, 2]}, {1, Rational[67, 2]}, {
       1, Rational[67, 2]}, {1, Rational[69, 2]}, {1, Rational[69, 2]}, {
       1, Rational[67, 2]}, {1, Rational[67, 2]}, {1, Rational[65, 2]}, {
       1, Rational[67, 2]}, {1, Rational[67, 2]}, {1, Rational[69, 2]}, {
       1, Rational[69, 2]}, {1, Rational[67, 2]}, {1, Rational[67, 2]}, {
       1, Rational[69, 2]}, {1, Rational[69, 2]}, {1, Rational[67, 2]}, {
       1, Rational[67, 2]}, {1, Rational[65, 2]}, {1, Rational[67, 2]}, {
       1, Rational[67, 2]}, {1, Rational[65, 2]}, {1, Rational[67, 2]}, {
       1, Rational[67, 2]}, {1, Rational[69, 2]}, {1, Rational[69, 2]}, {
       1, Rational[67, 2]}, {1, Rational[67, 2]}, {1, Rational[69, 2]}, {
       1, Rational[69, 2]}, {1, Rational[67, 2]}, {1, Rational[67, 2]}, {
       1, Rational[69, 2]}, {1, Rational[69, 2]}, {1, Rational[67, 2]}, {
       1, Rational[69, 2]}, {1, Rational[69, 2]}, {1, Rational[67, 2]}, {
       1, Rational[67, 2]}, {1, Rational[69, 2]}, {1, Rational[69, 2]}, {
       1, Rational[67, 2]}, {1, Rational[67, 2]}, {1, Rational[69, 2]}, {
       1, Rational[69, 2]}, {1, Rational[67, 2]}, {1, Rational[67, 2]}, {
       1, Rational[69, 2]}, {1, Rational[69, 2]}, {1, Rational[67, 2]}, {
       1, Rational[67, 2]}, {1, Rational[69, 2]}, {1, Rational[69, 2]}, {
       1, Rational[67, 2]}, {1, Rational[67, 2]}, {1, Rational[69, 2]}, {
       1, Rational[69, 2]}, {1, Rational[67, 2]}, {1, Rational[67, 2]}, {
       1, Rational[69, 2]}, {1, Rational[69, 2]}, {1, Rational[67, 2]}, {
       1, Rational[67, 2]}, {1, Rational[69, 2]}, {1, Rational[69, 2]}, {
       1, Rational[67, 2]}, {1, Rational[67, 2]}, {1, Rational[65, 2]}, {
       1, Rational[67, 2]}, {1, Rational[67, 2]}, {1, Rational[69, 2]}, {
       1, Rational[69, 2]}, {1, Rational[67, 2]}, {1, Rational[67, 2]}, {
       1, Rational[69, 2]}, {1, Rational[69, 2]}, {1, Rational[67, 2]}, {
       1, Rational[67, 2]}, {1, Rational[65, 2]}, {1, Rational[67, 2]}, {
       1, Rational[67, 2]}, {1, Rational[69, 2]}, {1, Rational[69, 2]}, {
       1, Rational[67, 2]}, {1, Rational[69, 2]}, {1, Rational[69, 2]}, {
       1, Rational[67, 2]}, {1, Rational[67, 2]}, {1, Rational[69, 2]}, {
       1, Rational[69, 2]}, {1, Rational[67, 2]}, {1, Rational[67, 2]}, {
       1, Rational[69, 2]}, {1, Rational[69, 2]}, {1, Rational[67, 2]}, {
       1, Rational[67, 2]}, {1, Rational[69, 2]}, {1, Rational[69, 2]}, {
       1, Rational[67, 2]}, {1, Rational[67, 2]}, {1, Rational[69, 2]}, {
       1, Rational[69, 2]}, {1, Rational[67, 2]}, {1, Rational[67, 2]}, {
       1, Rational[69, 2]}, {1, Rational[69, 2]}, {1, Rational[67, 2]}, {
       1, Rational[67, 2]}, {1, Rational[69, 2]}, {1, Rational[69, 2]}, {
       1, Rational[67, 2]}, {1, Rational[67, 2]}, {1, Rational[65, 2]}, {
       1, Rational[67, 2]}, {1, Rational[67, 2]}, {1, Rational[69, 2]}, {
       1, Rational[69, 2]}, {1, Rational[67, 2]}, {1, Rational[69, 2]}, {
       1, Rational[69, 2]}, {1, Rational[67, 2]}, {1, Rational[67, 2]}, {
       1, Rational[65, 2]}, {1, Rational[65, 2]}, {1, Rational[67, 2]}, {
       1, Rational[69, 2]}, {1, Rational[69, 2]}, {1, Rational[67, 2]}, {
       1, Rational[67, 2]}, {1, Rational[69, 2]}, {1, Rational[69, 2]}, {
       1, Rational[67, 2]}, {1, Rational[67, 2]}, {1, Rational[69, 2]}, {
       1, Rational[69, 2]}, {1, Rational[67, 2]}, {1, Rational[67, 2]}, {
       1, Rational[69, 2]}, {1, Rational[69, 2]}, {1, Rational[67, 2]}, {
       1, Rational[67, 2]}, {1, Rational[69, 2]}, {1, Rational[69, 2]}, {
       1, Rational[67, 2]}, {1, Rational[67, 2]}, {1, Rational[69, 2]}, {
       1, Rational[69, 2]}, {1, Rational[67, 2]}, {1, Rational[67, 2]}, {
       1, Rational[69, 2]}, {1, Rational[69, 2]}, {1, Rational[67, 2]}, {
       1, Rational[67, 2]}, {1, Rational[65, 2]}, {1, Rational[65, 2]}, {
       1, Rational[67, 2]}, {1, Rational[67, 2]}, {1, Rational[69, 2]}, {
       1, Rational[69, 2]}, {1, Rational[67, 2]}, {1, Rational[67, 2]}, {
       1, Rational[65, 2]}, {1, Rational[67, 2]}, {1, Rational[67, 2]}, {
       1, Rational[65, 2]}, {1, Rational[67, 2]}, {1, Rational[65, 2]}, {
       1, Rational[65, 2]}, {1, Rational[67, 2]}, {1, Rational[67, 2]}, {
       1, Rational[69, 2]}, {1, Rational[69, 2]}, {1, Rational[67, 2]}, {
       1, Rational[67, 2]}, {1, Rational[69, 2]}, {1, Rational[69, 2]}, {
       1, Rational[67, 2]}, {1, Rational[67, 2]}, {1, Rational[69, 2]}, {
       1, Rational[69, 2]}, {1, Rational[67, 2]}, {1, Rational[67, 2]}, {
       1, Rational[65, 2]}, {1, Rational[67, 2]}, {1, Rational[67, 2]}, {
       1, Rational[69, 2]}, {1, Rational[69, 2]}, {1, Rational[67, 2]}, {
       1, Rational[67, 2]}, {1, Rational[69, 2]}, {1, Rational[69, 2]}, {
       1, Rational[67, 2]}, {1, Rational[67, 2]}, {1, Rational[69, 2]}, {
       1, Rational[69, 2]}, {1, Rational[67, 2]}, {1, Rational[67, 2]}, {
       1, Rational[65, 2]}, {1, Rational[65, 2]}, {1, Rational[67, 2]}, {
       1, Rational[67, 2]}, {1, Rational[69, 2]}, {1, Rational[69, 2]}, {
       1, Rational[67, 2]}, {1, Rational[67, 2]}, {1, Rational[69, 2]}, {
       1, Rational[69, 2]}, {1, Rational[67, 2]}, {1, Rational[67, 2]}, {
       1, Rational[69, 2]}, {1, Rational[69, 2]}, {1, Rational[67, 2]}, {
       1, Rational[67, 2]}, {1, Rational[69, 2]}, {1, Rational[69, 2]}, {
       1, Rational[67, 2]}, {1, Rational[67, 2]}, {1, Rational[69, 2]}, {
       1, Rational[69, 2]}, {1, Rational[67, 2]}, {1, Rational[67, 2]}, {
       1, Rational[65, 2]}, {1, Rational[67, 2]}, {1, Rational[67, 2]}, {
       1, Rational[69, 2]}, {1, Rational[69, 2]}, {1, Rational[67, 2]}, {
       1, Rational[69, 2]}, {1, Rational[69, 2]}, {1, Rational[67, 2]}, {
       1, Rational[67, 2]}, {1, Rational[69, 2]}, {1, Rational[69, 2]}, {
       1, Rational[67, 2]}, {1, Rational[67, 2]}, {1, Rational[69, 2]}, {
       1, Rational[69, 2]}, {1, Rational[67, 2]}, {1, Rational[67, 2]}, {
       1, Rational[65, 2]}, {1, Rational[65, 2]}, {1, Rational[67, 2]}, {
       1, Rational[67, 2]}, {1, Rational[65, 2]}, {1, Rational[65, 2]}, {
       1, Rational[67, 2]}, {1, Rational[67, 2]}, {1, Rational[69, 2]}, {
       1, Rational[69, 2]}, {1, Rational[67, 2]}, {1, Rational[67, 2]}, {
       1, Rational[69, 2]}, {1, Rational[69, 2]}, {1, Rational[67, 2]}, {
       1, Rational[69, 2]}, {1, Rational[69, 2]}, {1, Rational[67, 2]}, {
       1, Rational[67, 2]}, {1, Rational[69, 2]}, {1, Rational[69, 2]}, {
       1, Rational[67, 2]}, {1, Rational[67, 2]}, {1, Rational[69, 2]}, {
       1, Rational[69, 2]}, {1, Rational[67, 2]}, {1, Rational[67, 2]}, {
       1, Rational[69, 2]}, {1, Rational[69, 2]}, {1, Rational[67, 2]}, {
       1, Rational[67, 2]}, {1, Rational[65, 2]}, {1, Rational[67, 2]}, {
       1, Rational[67, 2]}, {1, Rational[65, 2]}, {1, Rational[67, 2]}, {
       1, Rational[67, 2]}, {1, Rational[69, 2]}, {1, Rational[69, 2]}, {
       1, Rational[67, 2]}, {1, Rational[67, 2]}, {1, Rational[69, 2]}, {
       1, Rational[69, 2]}, {1, Rational[67, 2]}, {1, Rational[67, 2]}, {
       1, Rational[69, 2]}, {1, Rational[69, 2]}, {1, Rational[67, 2]}, {
       1, Rational[67, 2]}, {1, Rational[69, 2]}, {1, Rational[69, 2]}, {
       1, Rational[67, 2]}, {1, Rational[67, 2]}, {1, Rational[69, 2]}, {
       1, Rational[69, 2]}, {1, Rational[67, 2]}, {1, Rational[67, 2]}, {
       1, Rational[69, 2]}, {1, Rational[69, 2]}, {1, Rational[67, 2]}, {
       1, Rational[67, 2]}, {1, Rational[69, 2]}, {1, Rational[69, 2]}, {
       1, Rational[67, 2]}, {1, Rational[67, 2]}, {1, Rational[69, 2]}, {
       1, Rational[69, 2]}, {1, Rational[67, 2]}, {1, Rational[67, 2]}, {
       1, Rational[69, 2]}, {1, Rational[69, 2]}, {1, Rational[67, 2]}, {
       1, Rational[67, 2]}, {1, Rational[69, 2]}, {1, Rational[69, 2]}, {
       1, Rational[67, 2]}, {1, Rational[67, 2]}, {1, Rational[69, 2]}, {
       1, Rational[69, 2]}, {1, Rational[67, 2]}, {1, Rational[67, 2]}, {
       1, Rational[69, 2]}, {1, Rational[69, 2]}, {1, Rational[67, 2]}, {
       1, Rational[67, 2]}, {1, Rational[69, 2]}, {1, Rational[69, 2]}, {
       1, Rational[67, 2]}, {1, Rational[67, 2]}, {1, Rational[65, 2]}, {
       1, Rational[67, 2]}, {1, Rational[69, 2]}, {1, Rational[69, 2]}, {
       1, Rational[67, 2]}, {1, Rational[67, 2]}, {1, Rational[65, 2]}, {
       1, Rational[65, 2]}, {1, Rational[67, 2]}, {1, Rational[67, 2]}, {
       1, Rational[65, 2]}, {1, Rational[67, 2]}, {1, Rational[67, 2]}, {
       1, Rational[69, 2]}, {1, Rational[69, 2]}, {1, Rational[67, 2]}, {
       1, Rational[67, 2]}, {1, Rational[69, 2]}, {1, Rational[69, 2]}, {
       1, Rational[67, 2]}, {1, Rational[67, 2]}, {1, Rational[65, 2]}, {
       1, Rational[67, 2]}, {1, Rational[69, 2]}, {1, Rational[69, 2]}, {
       1, Rational[67, 2]}, {1, Rational[67, 2]}, {1, Rational[65, 2]}, {
       1, Rational[67, 2]}, {1, Rational[67, 2]}, {1, Rational[65, 2]}, {
       1, Rational[65, 2]}, {1, Rational[67, 2]}, {1, Rational[67, 2]}, {
       1, Rational[65, 2]}, {1, Rational[65, 2]}, {1, Rational[67, 2]}, {
       1, Rational[67, 2]}, {1, Rational[69, 2]}, {1, Rational[69, 2]}, {
       1, Rational[67, 2]}, {1, Rational[67, 2]}, {1, Rational[69, 2]}, {
       1, Rational[69, 2]}, {1, Rational[67, 2]}, {1, Rational[67, 2]}, {
       1, Rational[69, 2]}, {1, Rational[69, 2]}, {1, Rational[67, 2]}, {
       1, Rational[69, 2]}, {1, Rational[69, 2]}, {1, Rational[67, 2]}, {
       1, Rational[69, 2]}, {1, Rational[69, 2]}, {1, Rational[67, 2]}, {
       1, Rational[67, 2]}, {1, Rational[69, 2]}, {1, Rational[69, 2]}, {
       1, Rational[67, 2]}, {1, Rational[67, 2]}, {1, Rational[65, 2]}, {
       1, Rational[67, 2]}, {1, Rational[67, 2]}, {1, Rational[69, 2]}, {
       1, Rational[69, 2]}, {1, Rational[67, 2]}, {1, Rational[69, 2]}, {
       1, Rational[69, 2]}, {1, Rational[67, 2]}, {1, Rational[67, 2]}, {
       1, Rational[69, 2]}, {1, Rational[69, 2]}, {1, Rational[67, 2]}, {
       1, Rational[67, 2]}, {1, Rational[69, 2]}, {1, Rational[69, 2]}, {
       1, Rational[67, 2]}, {1, Rational[67, 2]}, {1, Rational[69, 2]}, {
       1, Rational[69, 2]}, {1, Rational[67, 2]}, {1, Rational[67, 2]}, {
       1, Rational[69, 2]}, {1, Rational[69, 2]}, {1, Rational[67, 2]}, {
       1, Rational[67, 2]}, {1, Rational[69, 2]}, {1, Rational[69, 2]}, {
       1, Rational[67, 2]}, {1, Rational[67, 2]}, {1, Rational[65, 2]}, {
       1, Rational[67, 2]}, {1, Rational[67, 2]}, {1, Rational[65, 2]}, {
       1, Rational[65, 2]}, {1, Rational[67, 2]}, {1, Rational[69, 2]}, {
       1, Rational[69, 2]}, {1, Rational[67, 2]}, {1, Rational[67, 2]}, {
       1, Rational[65, 2]}, {1, Rational[67, 2]}, {1, Rational[65, 2]}, {
       1, Rational[65, 2]}, {1, Rational[67, 2]}, {1, Rational[67, 2]}, {
       1, Rational[69, 2]}, {1, Rational[69, 2]}, {1, Rational[67, 2]}, {
       1, Rational[67, 2]}, {1, Rational[69, 2]}, {1, Rational[69, 2]}, {
       1, Rational[67, 2]}, {1, Rational[67, 2]}, {1, Rational[65, 2]}, {
       1, Rational[67, 2]}, {1, Rational[67, 2]}, {1, Rational[69, 2]}, {
       1, Rational[69, 2]}, {1, Rational[67, 2]}, {1, Rational[67, 2]}, {
       1, Rational[69, 2]}, {1, Rational[69, 2]}, {1, Rational[67, 2]}, {
       1, Rational[67, 2]}, {1, Rational[69, 2]}, {1, Rational[69, 2]}, {
       1, Rational[67, 2]}, {1, Rational[67, 2]}, {1, Rational[65, 2]}, {
       1, Rational[65, 2]}, {1, Rational[67, 2]}, {1, Rational[67, 2]}, {
       1, Rational[69, 2]}, {1, Rational[69, 2]}, {1, Rational[67, 2]}, {
       1, Rational[69, 2]}, {1, Rational[69, 2]}, {1, Rational[67, 2]}, {
       1, Rational[65, 2]}, {1, Rational[65, 2]}, {1, Rational[67, 2]}, {
       1, Rational[67, 2]}, {1, Rational[69, 2]}, {1, Rational[69, 2]}, {
       1, Rational[67, 2]}, {1, Rational[67, 2]}, {1, Rational[69, 2]}, {
       1, Rational[69, 2]}, {1, Rational[67, 2]}, {1, Rational[67, 2]}, {
       1, Rational[69, 2]}, {1, Rational[69, 2]}, {1, Rational[67, 2]}, {
       1, Rational[67, 2]}, {1, Rational[65, 2]}, {1, Rational[67, 2]}, {
       1, Rational[67, 2]}, {1, Rational[69, 2]}, {1, Rational[69, 2]}, {
       1, Rational[67, 2]}, {1, Rational[67, 2]}, {1, Rational[65, 2]}, {
       1, Rational[65, 2]}, {1, Rational[67, 2]}, {1, Rational[67, 2]}, {
       1, Rational[69, 2]}, {1, Rational[69, 2]}, {1, Rational[67, 2]}, {
       1, Rational[67, 2]}, {1, Rational[69, 2]}, {1, Rational[69, 2]}, {
       1, Rational[67, 2]}, {1, Rational[67, 2]}, {1, Rational[69, 2]}, {
       1, Rational[69, 2]}, {1, Rational[67, 2]}, {1, Rational[67, 2]}, {
       1, Rational[69, 2]}, {1, Rational[69, 2]}, {1, Rational[67, 2]}, {
       1, Rational[67, 2]}, {1, Rational[69, 2]}, {1, Rational[69, 2]}, {
       1, Rational[67, 2]}, {1, Rational[67, 2]}, {1, Rational[69, 2]}, {
       1, Rational[69, 2]}, {1, Rational[67, 2]}, {1, Rational[67, 2]}, {
       1, Rational[69, 2]}, {1, Rational[69, 2]}, {1, Rational[67, 2]}, {
       1, Rational[67, 2]}, {1, Rational[65, 2]}, {1, Rational[67, 2]}, {
       1, Rational[67, 2]}, {1, Rational[69, 2]}, {1, Rational[69, 2]}, {
       1, Rational[67, 2]}, {1, Rational[67, 2]}, {1, Rational[69, 2]}, {
       1, Rational[69, 2]}, {1, Rational[67, 2]}, {1, Rational[67, 2]}, {
       1, Rational[69, 2]}, {1, Rational[69, 2]}, {1, Rational[67, 2]}, {
       1, Rational[67, 2]}, {1, Rational[69, 2]}, {1, Rational[69, 2]}, {
       1, Rational[67, 2]}, {1, Rational[67, 2]}, {1, Rational[69, 2]}, {
       1, Rational[69, 2]}, {1, Rational[67, 2]}, {1, Rational[67, 2]}, {
       1, Rational[69, 2]}, {1, Rational[69, 2]}, {1, Rational[67, 2]}, {
       1, Rational[67, 2]}, {1, Rational[69, 2]}, {1, Rational[69, 2]}, {
       1, Rational[67, 2]}, {1, Rational[67, 2]}, {1, Rational[65, 2]}, {
       1, Rational[65, 2]}, {1, Rational[67, 2]}, {1, Rational[67, 2]}, {
       1, Rational[69, 2]}, {1, Rational[69, 2]}, {1, Rational[67, 2]}, {
       1, Rational[67, 2]}, {1, Rational[69, 2]}, {1, Rational[69, 2]}, {
       1, Rational[67, 2]}, {1, Rational[67, 2]}, {1, Rational[69, 2]}, {
       1, Rational[69, 2]}, {1, Rational[67, 2]}, {1, Rational[67, 2]}, {
       1, Rational[69, 2]}, {1, Rational[69, 2]}, {1, Rational[67, 2]}, {
       1, Rational[67, 2]}, {1, Rational[65, 2]}, {1, Rational[65, 2]}, {
       1, Rational[67, 2]}, {1, Rational[67, 2]}, {1, Rational[65, 2]}, {
       1, Rational[67, 2]}, {1, Rational[67, 2]}, {1, Rational[69, 2]}, {
       1, Rational[69, 2]}, {1, Rational[67, 2]}, {1, Rational[67, 2]}, {
       1, Rational[69, 2]}, {1, Rational[69, 2]}, {1, Rational[67, 2]}, {
       1, Rational[67, 2]}, {1, Rational[69, 2]}, {1, Rational[69, 2]}, {
       1, Rational[67, 2]}, {1, Rational[67, 2]}, {1, Rational[69, 2]}, {
       1, Rational[69, 2]}, {1, Rational[67, 2]}, {1, Rational[67, 2]}, {
       1, Rational[65, 2]}, {1, Rational[65, 2]}, {1, Rational[67, 2]}, {
       1, Rational[67, 2]}, {1, Rational[69, 2]}, {1, Rational[69, 2]}, {
       1, Rational[67, 2]}, {1, Rational[67, 2]}, {1, Rational[69, 2]}, {
       1, Rational[69, 2]}, {1, Rational[67, 2]}, {1, Rational[67, 2]}, {
       1, Rational[69, 2]}, {1, Rational[69, 2]}, {1, Rational[67, 2]}, {
       1, Rational[67, 2]}, {1, Rational[65, 2]}, {1, Rational[67, 2]}, {
       1, Rational[67, 2]}, {1, Rational[65, 2]}, {1, Rational[67, 2]}, {
       1, Rational[67, 2]}, {1, Rational[69, 2]}, {1, Rational[69, 2]}, {
       1, Rational[67, 2]}, {1, Rational[69, 2]}, {1, Rational[69, 2]}, {
       1, Rational[67, 2]}, {1, Rational[67, 2]}, {1, Rational[69, 2]}, {
       1, Rational[69, 2]}, {1, Rational[67, 2]}, {1, Rational[67, 2]}, {
       1, Rational[65, 2]}, {1, Rational[67, 2]}, {1, Rational[67, 2]}, {
       1, Rational[69, 2]}, {1, Rational[69, 2]}, {1, Rational[67, 2]}, {
       1, Rational[67, 2]}, {1, Rational[65, 2]}, {1, Rational[65, 2]}, {
       1, Rational[67, 2]}, {1, Rational[65, 2]}, {1, Rational[65, 2]}, {
       1, Rational[67, 2]}, {1, Rational[67, 2]}, {1, Rational[69, 2]}, {
       1, Rational[69, 2]}, {1, Rational[67, 2]}, {1, Rational[67, 2]}, {
       1, Rational[69, 2]}, {1, Rational[69, 2]}, {1, Rational[67, 2]}, {
       1, Rational[67, 2]}, {1, Rational[69, 2]}, {1, Rational[69, 2]}, {
       1, Rational[67, 2]}, {1, Rational[67, 2]}, {1, Rational[69, 2]}, {
       1, Rational[69, 2]}, {1, Rational[67, 2]}, {1, Rational[67, 2]}, {
       1, Rational[69, 2]}, {1, Rational[69, 2]}, {1, Rational[67, 2]}, {
       1, Rational[67, 2]}, {1, Rational[65, 2]}, {1, Rational[65, 2]}, {
       1, Rational[67, 2]}, {1, Rational[69, 2]}, {1, Rational[69, 2]}, {
       1, Rational[67, 2]}, {1, Rational[67, 2]}, {1, Rational[69, 2]}, {
       1, Rational[69, 2]}, {1, Rational[67, 2]}, {1, Rational[67, 2]}, {
       1, Rational[69, 2]}, {1, Rational[69, 2]}, {1, Rational[67, 2]}, {
       1, Rational[67, 2]}, {1, Rational[65, 2]}, {1, Rational[65, 2]}, {
       1, Rational[67, 2]}, {1, Rational[67, 2]}, {1, Rational[69, 2]}, {
       1, Rational[69, 2]}, {1, Rational[67, 2]}, {1, Rational[67, 2]}, {
       1, Rational[69, 2]}, {1, Rational[69, 2]}, {1, Rational[67, 2]}, {
       1, Rational[67, 2]}, {1, Rational[69, 2]}, {1, Rational[69, 2]}, {
       1, Rational[67, 2]}, {1, Rational[67, 2]}, {1, Rational[69, 2]}, {
       1, Rational[69, 2]}, {1, Rational[67, 2]}, {1, Rational[67, 2]}, {
       1, Rational[65, 2]}, {1, Rational[67, 2]}, {1, Rational[67, 2]}, {
       1, Rational[69, 2]}, {1, Rational[69, 2]}, {1, Rational[67, 2]}, {
       1, Rational[67, 2]}, {1, Rational[65, 2]}, {1, Rational[67, 2]}, {
       1, Rational[67, 2]}, {1, Rational[69, 2]}, {1, Rational[69, 2]}, {
       1, Rational[67, 2]}, {1, Rational[67, 2]}, {1, Rational[69, 2]}, {
       1, Rational[69, 2]}, {1, Rational[67, 2]}, {1, Rational[67, 2]}, {
       1, Rational[69, 2]}, {1, Rational[69, 2]}, {1, Rational[67, 2]}, {
       1, Rational[67, 2]}, {1, Rational[69, 2]}, {1, Rational[69, 2]}, {
       1, Rational[67, 2]}, {1, Rational[67, 2]}, {1, Rational[65, 2]}, {
       1, Rational[65, 2]}, {1, Rational[67, 2]}, {1, Rational[67, 2]}, {
       1, Rational[65, 2]}, {1, Rational[67, 2]}, {1, Rational[67, 2]}, {
       1, Rational[65, 2]}, {1, Rational[67, 2]}, {1, Rational[67, 2]}, {
       1, Rational[69, 2]}, {1, Rational[69, 2]}, {1, Rational[67, 2]}, {
       1, Rational[69, 2]}, {1, Rational[69, 2]}, {1, Rational[67, 2]}, {
       1, Rational[67, 2]}, {1, Rational[69, 2]}, {1, Rational[69, 2]}, {
       1, Rational[67, 2]}, {1, Rational[69, 2]}, {1, Rational[69, 2]}, {
       1, Rational[67, 2]}, {1, Rational[67, 2]}, {1, Rational[69, 2]}, {
       1, Rational[69, 2]}, {1, Rational[67, 2]}, {1, Rational[67, 2]}, {
       1, Rational[69, 2]}, {1, Rational[69, 2]}, {1, Rational[67, 2]}, {
       1, Rational[67, 2]}, {1, Rational[69, 2]}, {1, Rational[69, 2]}, {
       1, Rational[67, 2]}, {1, Rational[67, 2]}, {1, Rational[69, 2]}, {
       1, Rational[69, 2]}, {1, Rational[67, 2]}, {1, Rational[67, 2]}, {
       1, Rational[69, 2]}, {1, Rational[69, 2]}, {1, Rational[67, 2]}, {
       1, Rational[67, 2]}, {1, Rational[65, 2]}, {1, Rational[67, 2]}, {
       1, Rational[67, 2]}, {1, Rational[65, 2]}, {1, Rational[65, 2]}, {
       1, Rational[67, 2]}, {1, Rational[67, 2]}, {1, Rational[69, 2]}, {
       1, Rational[69, 2]}, {1, Rational[67, 2]}, {1, Rational[67, 2]}, {
       1, Rational[69, 2]}, {1, Rational[69, 2]}, {1, Rational[67, 2]}, {
       1, Rational[67, 2]}, {1, Rational[65, 2]}, {1, Rational[67, 2]}, {
       1, Rational[67, 2]}, {1, Rational[69, 2]}, {1, Rational[69, 2]}, {
       1, Rational[67, 2]}, {1, Rational[67, 2]}, {1, Rational[69, 2]}, {
       1, Rational[69, 2]}, {1, Rational[67, 2]}, {1, Rational[67, 2]}, {
       1, Rational[69, 2]}, {1, Rational[69, 2]}, {1, Rational[67, 2]}, {
       1, Rational[67, 2]}, {1, Rational[69, 2]}, {1, Rational[69, 2]}, {
       1, Rational[67, 2]}, {1, Rational[67, 2]}, {1, Rational[69, 2]}, {
       1, Rational[69, 2]}, {1, Rational[67, 2]}, {1, Rational[67, 2]}, {
       1, Rational[69, 2]}, {1, Rational[69, 2]}, {1, Rational[67, 2]}, {
       1, Rational[67, 2]}, {1, Rational[69, 2]}, {1, Rational[69, 2]}, {
       1, Rational[67, 2]}, {1, Rational[67, 2]}, {1, Rational[69, 2]}, {
       1, Rational[69, 2]}, {1, Rational[67, 2]}, {1, Rational[67, 2]}, {
       1, Rational[69, 2]}, {1, Rational[69, 2]}, {1, Rational[67, 2]}, {
       1, Rational[67, 2]}, {1, Rational[65, 2]}, {1, Rational[65, 2]}, {
       1, Rational[67, 2]}, {1, Rational[67, 2]}, {1, Rational[69, 2]}, {
       1, Rational[69, 2]}, {1, Rational[67, 2]}, {1, Rational[67, 2]}, {
       1, Rational[69, 2]}, {1, Rational[69, 2]}, {1, Rational[67, 2]}, {
       1, Rational[67, 2]}, {1, Rational[69, 2]}, {1, Rational[69, 2]}, {
       1, Rational[67, 2]}, {1, Rational[67, 2]}, {1, Rational[65, 2]}, {
       1, Rational[67, 2]}, {1, Rational[67, 2]}, {1, Rational[65, 2]}, {
       1, Rational[65, 2]}, {1, Rational[67, 2]}, {1, Rational[67, 2]}, {
       1, Rational[69, 2]}, {1, Rational[69, 2]}, {1, Rational[67, 2]}, {
       1, Rational[67, 2]}, {1, Rational[69, 2]}, {1, Rational[69, 2]}, {
       1, Rational[67, 2]}, {1, Rational[67, 2]}, {1, Rational[69, 2]}, {
       1, Rational[69, 2]}, {1, Rational[67, 2]}, {1, Rational[67, 2]}, {
       1, Rational[65, 2]}, {1, Rational[67, 2]}, {1, Rational[67, 2]}, {
       1, Rational[69, 2]}, {1, Rational[69, 2]}, {1, Rational[67, 2]}, {
       1, Rational[67, 2]}, {1, Rational[69, 2]}, {1, Rational[69, 2]}, {
       1, Rational[67, 2]}, {1, Rational[67, 2]}, {1, Rational[65, 2]}, {
       1, Rational[65, 2]}, {1, Rational[67, 2]}, {1, Rational[67, 2]}, {
       1, Rational[69, 2]}, {1, Rational[69, 2]}, {1, Rational[67, 2]}, {
       1, Rational[69, 2]}, {1, Rational[69, 2]}, {1, Rational[67, 2]}, {
       1, Rational[69, 2]}, {1, Rational[69, 2]}, {1, Rational[67, 2]}, {
       1, Rational[67, 2]}, {1, Rational[69, 2]}, {1, Rational[69, 2]}, {
       1, Rational[67, 2]}, {1, Rational[69, 2]}, {1, Rational[69, 2]}, {
       1, Rational[67, 2]}, {1, Rational[67, 2]}, {1, Rational[65, 2]}, {
       1, Rational[67, 2]}, {1, Rational[67, 2]}, {1, Rational[69, 2]}, {
       1, Rational[69, 2]}, {1, Rational[67, 2]}, {1, Rational[67, 2]}, {
       1, Rational[65, 2]}, {1, Rational[65, 2]}, {1, Rational[67, 2]}, {
       1, Rational[67, 2]}, {1, Rational[69, 2]}, {1, Rational[69, 2]}, {
       1, Rational[67, 2]}, {1, Rational[67, 2]}, {1, Rational[65, 2]}, {
       1, Rational[67, 2]}, {1, Rational[67, 2]}, {1, Rational[65, 2]}, {
       1, Rational[67, 2]}, {1, Rational[67, 2]}, {1, Rational[69, 2]}, {
       1, Rational[69, 2]}, {1, Rational[67, 2]}, {1, Rational[67, 2]}, {
       1, Rational[69, 2]}, {1, Rational[69, 2]}, {1, Rational[67, 2]}, {
       1, Rational[67, 2]}, {1, Rational[69, 2]}, {1, Rational[69, 2]}, {
       1, Rational[67, 2]}, {1, Rational[65, 2]}, {1, Rational[67, 2]}, {
       1, Rational[67, 2]}, {1, Rational[69, 2]}, {1, Rational[69, 2]}, {
       1, Rational[67, 2]}, {1, Rational[67, 2]}, {1, Rational[69, 2]}, {
       1, Rational[69, 2]}, {1, Rational[67, 2]}, {1, Rational[69, 2]}, {
       1, Rational[69, 2]}, {1, Rational[67, 2]}, {1, Rational[67, 2]}, {
       1, Rational[69, 2]}, {1, Rational[69, 2]}, {1, Rational[67, 2]}, {
       1, Rational[67, 2]}, {1, Rational[65, 2]}, {1, Rational[67, 2]}, {
       1, Rational[67, 2]}, {1, Rational[69, 2]}, {1, Rational[69, 2]}, {
       1, Rational[67, 2]}, {1, Rational[67, 2]}, {1, Rational[69, 2]}, {
       1, Rational[69, 2]}, {1, Rational[67, 2]}, {1, Rational[67, 2]}, {
       1, Rational[65, 2]}, {1, Rational[67, 2]}, {1, Rational[67, 2]}, {
       1, Rational[69, 2]}, {1, Rational[69, 2]}, {1, Rational[67, 2]}, {
       1, Rational[67, 2]}, {1, Rational[69, 2]}, {1, Rational[69, 2]}, {
       1, Rational[67, 2]}, {1, Rational[67, 2]}, {1, Rational[69, 2]}, {
       1, Rational[69, 2]}, {1, Rational[67, 2]}, {1, Rational[67, 2]}, {
       1, Rational[65, 2]}, {1, Rational[65, 2]}, {1, Rational[67, 2]}, {
       1, Rational[69, 2]}, {1, Rational[69, 2]}, {1, Rational[67, 2]}, {
       1, Rational[67, 2]}, {1, Rational[69, 2]}, {1, Rational[69, 2]}, {
       1, Rational[67, 2]}, {1, Rational[67, 2]}, {1, Rational[69, 2]}, {
       1, Rational[69, 2]}, {1, Rational[67, 2]}, {1, Rational[67, 2]}, {
       1, Rational[69, 2]}, {1, Rational[69, 2]}, {1, Rational[67, 2]}, {
       1, Rational[67, 2]}, {1, Rational[69, 2]}, {1, Rational[69, 2]}, {
       1, Rational[67, 2]}, {1, Rational[69, 2]}, {1, Rational[69, 2]}, {
       1, Rational[67, 2]}, {1, Rational[67, 2]}, {1, Rational[69, 2]}, {
       1, Rational[69, 2]}, {1, Rational[67, 2]}, {1, Rational[67, 2]}, {
       1, Rational[65, 2]}, {1, Rational[67, 2]}, {1, Rational[67, 2]}, {
       1, Rational[69, 2]}, {1, Rational[69, 2]}, {1, Rational[67, 2]}, {
       1, Rational[67, 2]}, {1, Rational[65, 2]}, {1, Rational[67, 2]}, {
       1, Rational[67, 2]}, {1, Rational[65, 2]}, {1, Rational[65, 2]}, {
       1, Rational[67, 2]}, {1, Rational[67, 2]}, {1, Rational[65, 2]}, {
       1, Rational[67, 2]}, {1, Rational[69, 2]}, {1, Rational[69, 2]}, {
       1, Rational[67, 2]}, {1, Rational[67, 2]}, {1, Rational[65, 2]}, {
       1, Rational[65, 2]}, {1, Rational[67, 2]}, {1, Rational[65, 2]}, {
       1, Rational[65, 2]}, {1, Rational[67, 2]}, {1, Rational[67, 2]}, {
       1, Rational[69, 2]}, {1, Rational[69, 2]}, {1, Rational[67, 2]}, {
       1, Rational[67, 2]}, {1, Rational[69, 2]}, {1, Rational[69, 2]}, {
       1, Rational[67, 2]}, {1, Rational[67, 2]}, {1, Rational[65, 2]}, {
       1, Rational[65, 2]}, {1, Rational[67, 2]}, {1, Rational[67, 2]}, {
       1, Rational[65, 2]}, {1, Rational[67, 2]}, {1, Rational[67, 2]}, {
       1, Rational[65, 2]}, {1, Rational[67, 2]}, {1, Rational[67, 2]}, {
       1, Rational[69, 2]}, {1, Rational[69, 2]}, {1, Rational[67, 2]}, {
       1, Rational[69, 2]}, {1, Rational[69, 2]}, {1, Rational[67, 2]}, {
       1, Rational[67, 2]}, {1, Rational[65, 2]}, {1, Rational[65, 2]}, {
       1, Rational[67, 2]}, {1, Rational[67, 2]}, {1, Rational[69, 2]}, {
       1, Rational[69, 2]}, {1, Rational[67, 2]}, {1, Rational[69, 2]}, {
       1, Rational[69, 2]}, {1, Rational[67, 2]}, {1, Rational[67, 2]}, {
       1, Rational[69, 2]}, {1, Rational[69, 2]}, {1, Rational[67, 2]}, {
       1, Rational[67, 2]}, {1, Rational[69, 2]}, {1, Rational[69, 2]}, {
       1, Rational[67, 2]}, {1, Rational[69, 2]}, {1, Rational[69, 2]}, {
       1, Rational[67, 2]}, {1, Rational[67, 2]}, {1, Rational[65, 2]}, {
       1, Rational[67, 2]}, {1, Rational[67, 2]}, {1, Rational[65, 2]}, {
       1, Rational[65, 2]}, {1, Rational[67, 2]}, {1, Rational[69, 2]}, {
       1, Rational[69, 2]}, {1, Rational[67, 2]}, {1, Rational[69, 2]}, {
       1, Rational[69, 2]}, {1, Rational[67, 2]}, {1, Rational[67, 2]}, {
       1, Rational[69, 2]}, {1, Rational[69, 2]}, {1, Rational[67, 2]}, {
       1, Rational[67, 2]}, {1, Rational[69, 2]}, {1, Rational[69, 2]}, {
       1, Rational[67, 2]}, {1, Rational[67, 2]}, {1, Rational[65, 2]}, {
       1, Rational[67, 2]}, {1, Rational[67, 2]}, {1, Rational[65, 2]}, {
       1, Rational[65, 2]}, {1, Rational[67, 2]}, {1, Rational[67, 2]}, {
       1, Rational[69, 2]}, {1, Rational[69, 2]}, {1, Rational[67, 2]}, {
       1, Rational[67, 2]}, {1, Rational[69, 2]}, {1, Rational[69, 2]}, {
       1, Rational[67, 2]}, {1, Rational[67, 2]}, {1, Rational[69, 2]}, {
       1, Rational[69, 2]}, {1, Rational[67, 2]}, {1, Rational[67, 2]}, {
       1, Rational[65, 2]}, {1, Rational[65, 2]}, {1, Rational[67, 2]}, {
       1, Rational[67, 2]}, {1, Rational[69, 2]}, {1, Rational[69, 2]}, {
       1, Rational[67, 2]}, {1, Rational[67, 2]}, {1, Rational[69, 2]}, {
       1, Rational[69, 2]}, {1, Rational[67, 2]}, {1, Rational[67, 2]}, {
       1, Rational[69, 2]}, {1, Rational[69, 2]}, {1, Rational[67, 2]}, {
       1, Rational[67, 2]}, {1, Rational[69, 2]}, {1, Rational[69, 2]}, {
       1, Rational[67, 2]}, {1, Rational[67, 2]}, {1, Rational[69, 2]}, {
       1, Rational[69, 2]}, {1, Rational[67, 2]}, {1, Rational[67, 2]}, {
       1, Rational[69, 2]}, {1, Rational[69, 2]}, {1, Rational[67, 2]}, {
       1, Rational[67, 2]}, {1, Rational[65, 2]}, {1, Rational[65, 2]}, {
       1, Rational[67, 2]}, {1, Rational[69, 2]}, {1, Rational[69, 2]}, {
       1, Rational[67, 2]}, {1, Rational[67, 2]}, {1, Rational[69, 2]}, {
       1, Rational[69, 2]}, {1, Rational[67, 2]}, {1, Rational[67, 2]}, {
       1, Rational[69, 2]}, {1, Rational[69, 2]}, {1, Rational[67, 2]}, {
       1, Rational[67, 2]}, {1, Rational[69, 2]}, {1, Rational[69, 2]}, {
       1, Rational[67, 2]}, {1, Rational[67, 2]}, {1, Rational[65, 2]}, {
       1, Rational[67, 2]}, {1, Rational[67, 2]}, {1, Rational[69, 2]}, {
       1, Rational[69, 2]}, {1, Rational[67, 2]}, {1, Rational[67, 2]}, {
       1, Rational[65, 2]}, {1, Rational[67, 2]}, {1, Rational[67, 2]}, {
       1, Rational[69, 2]}, {1, Rational[69, 2]}, {1, Rational[67, 2]}, {
       1, Rational[67, 2]}, {1, Rational[69, 2]}, {1, Rational[69, 2]}, {
       1, Rational[67, 2]}, {1, Rational[67, 2]}, {1, Rational[69, 2]}, {
       1, Rational[69, 2]}, {1, Rational[67, 2]}, {1, Rational[67, 2]}, {
       1, Rational[65, 2]}, {1, Rational[65, 2]}, {1, Rational[67, 2]}, {
       1, Rational[65, 2]}, {1, Rational[67, 2]}, {1, Rational[67, 2]}, {
       1, Rational[69, 2]}, {1, Rational[69, 2]}, {1, Rational[67, 2]}, {
       1, Rational[67, 2]}, {1, Rational[69, 2]}, {1, Rational[69, 2]}, {
       1, Rational[67, 2]}, {1, Rational[67, 2]}, {1, Rational[69, 2]}, {
       1, Rational[69, 2]}, {1, Rational[67, 2]}, {1, Rational[67, 2]}, {
       1, Rational[69, 2]}, {1, Rational[69, 2]}, {1, Rational[67, 2]}, {
       1, Rational[67, 2]}, {1, Rational[69, 2]}, {1, Rational[69, 2]}, {
       1, Rational[67, 2]}, {1, Rational[67, 2]}, {1, Rational[65, 2]}, {
       1, Rational[65, 2]}, {1, Rational[67, 2]}, {1, Rational[67, 2]}, {
       1, Rational[69, 2]}, {1, Rational[69, 2]}, {1, Rational[67, 2]}, {
       1, Rational[67, 2]}, {1, Rational[69, 2]}, {1, Rational[69, 2]}, {
       1, Rational[67, 2]}, {1, Rational[69, 2]}, {1, Rational[69, 2]}, {
       1, Rational[67, 2]}, {1, Rational[67, 2]}, {1, Rational[69, 2]}, {
       1, Rational[69, 2]}, {1, Rational[67, 2]}, {1, Rational[69, 2]}, {
       1, Rational[69, 2]}, {1, Rational[67, 2]}, {1, Rational[67, 2]}, {
       1, Rational[69, 2]}, {1, Rational[69, 2]}, {1, Rational[67, 2]}, {
       1, Rational[67, 2]}, {1, Rational[65, 2]}, {1, Rational[65, 2]}, {
       1, Rational[67, 2]}, {1, Rational[67, 2]}, {1, Rational[69, 2]}, {
       1, Rational[69, 2]}, {1, Rational[67, 2]}, {1, Rational[67, 2]}, {
       1, Rational[69, 2]}, {1, Rational[69, 2]}, {1, Rational[67, 2]}, {
       1, Rational[69, 2]}, {1, Rational[69, 2]}, {1, Rational[67, 2]}, {
       1, Rational[67, 2]}, {1, Rational[69, 2]}, {1, Rational[69, 2]}, {
       1, Rational[67, 2]}, {1, Rational[67, 2]}, {1, Rational[69, 2]}, {
       1, Rational[69, 2]}, {1, Rational[67, 2]}, {1, Rational[67, 2]}, {
       1, Rational[69, 2]}, {1, Rational[69, 2]}, {1, Rational[67, 2]}, {
       1, Rational[67, 2]}, {1, Rational[69, 2]}, {1, Rational[69, 2]}, {
       1, Rational[67, 2]}, {1, Rational[67, 2]}, {1, Rational[69, 2]}, {
       1, Rational[69, 2]}, {1, Rational[67, 2]}, {1, Rational[65, 2]}, {
       1, Rational[67, 2]}, {1, Rational[69, 2]}, {1, Rational[69, 2]}, {
       1, Rational[67, 2]}, {1, Rational[67, 2]}, {1, Rational[65, 2]}, {
       1, Rational[65, 2]}, {1, Rational[67, 2]}, {1, Rational[67, 2]}, {
       1, Rational[69, 2]}, {1, Rational[69, 2]}, {1, Rational[67, 2]}, {
       1, Rational[67, 2]}, {1, Rational[69, 2]}, {1, Rational[69, 2]}, {
       1, Rational[67, 2]}, {1, Rational[67, 2]}, {1, Rational[69, 2]}, {
       1, Rational[69, 2]}, {1, Rational[67, 2]}, {1, Rational[67, 2]}, {
       1, Rational[69, 2]}, {1, Rational[69, 2]}, {1, Rational[67, 2]}, {
       1, Rational[67, 2]}, {1, Rational[69, 2]}, {1, Rational[69, 2]}, {
       1, Rational[67, 2]}, {1, Rational[69, 2]}, {1, Rational[69, 2]}, {
       1, Rational[67, 2]}, {1, Rational[67, 2]}, {1, Rational[69, 2]}, {
       1, Rational[69, 2]}, {1, Rational[67, 2]}, {1, Rational[67, 2]}, {
       1, Rational[69, 2]}, {1, Rational[69, 2]}, {1, Rational[67, 2]}, {
       1, Rational[69, 2]}, {1, Rational[69, 2]}, {1, Rational[67, 2]}, {
       1, Rational[67, 2]}, {1, Rational[69, 2]}, {1, Rational[69, 2]}, {
       1, Rational[67, 2]}, {1, Rational[67, 2]}, {1, Rational[69, 2]}, {
       1, Rational[69, 2]}, {1, Rational[67, 2]}, {1, Rational[67, 2]}, {
       1, Rational[69, 2]}, {1, Rational[69, 2]}, {1, Rational[67, 2]}, {
       1, Rational[67, 2]}, {1, Rational[69, 2]}, {1, Rational[69, 2]}, {
       1, Rational[67, 2]}, {1, Rational[67, 2]}, {1, Rational[69, 2]}, {
       1, Rational[69, 2]}, {1, Rational[67, 2]}, {1, Rational[67, 2]}, {
       1, Rational[69, 2]}, {1, Rational[69, 2]}, {1, Rational[67, 2]}, {
       1, Rational[67, 2]}, {1, Rational[69, 2]}, {1, Rational[69, 2]}, {
       1, Rational[67, 2]}, {1, Rational[67, 2]}, {1, Rational[69, 2]}, {
       1, Rational[69, 2]}, {1, Rational[67, 2]}, {1, Rational[67, 2]}, {
       1, Rational[69, 2]}, {1, Rational[69, 2]}, {1, Rational[67, 2]}, {
       1, Rational[67, 2]}, {1, Rational[69, 2]}, {1, Rational[69, 2]}, {
       1, Rational[67, 2]}, {1, Rational[67, 2]}, {1, Rational[69, 2]}, {
       1, Rational[69, 2]}, {1, Rational[67, 2]}, {1, Rational[69, 2]}, {
       1, Rational[69, 2]}, {1, Rational[67, 2]}, {1, Rational[65, 2]}, {
       1, Rational[67, 2]}, {1, Rational[67, 2]}, {1, Rational[69, 2]}, {
       1, Rational[69, 2]}, {1, Rational[67, 2]}, {1, Rational[69, 2]}, {
       1, Rational[69, 2]}, {1, Rational[67, 2]}, {1, Rational[67, 2]}, {
       1, Rational[69, 2]}, {1, Rational[69, 2]}, {1, Rational[67, 2]}, {
       1, Rational[67, 2]}, {1, Rational[69, 2]}, {1, Rational[69, 2]}, {
       1, Rational[67, 2]}, {1, Rational[67, 2]}, {1, Rational[65, 2]}, {
       1, Rational[67, 2]}, {1, Rational[67, 2]}, {1, Rational[69, 2]}, {
       1, Rational[69, 2]}, {1, Rational[67, 2]}, {1, Rational[67, 2]}, {
       1, Rational[65, 2]}, {1, Rational[65, 2]}, {1, Rational[67, 2]}, {
       1, Rational[67, 2]}, {1, Rational[65, 2]}, {1, Rational[65, 2]}, {
       1, Rational[67, 2]}, {1, Rational[69, 2]}, {1, Rational[69, 2]}, {
       1, Rational[67, 2]}, {1, Rational[67, 2]}, {1, Rational[69, 2]}, {
       1, Rational[69, 2]}, {1, Rational[67, 2]}, {1, Rational[67, 2]}, {
       1, Rational[69, 2]}, {1, Rational[69, 2]}, {1, Rational[67, 2]}, {
       1, Rational[67, 2]}, {1, Rational[69, 2]}, {1, Rational[69, 2]}, {
       1, Rational[67, 2]}, {1, Rational[67, 2]}, {1, Rational[69, 2]}, {
       1, Rational[69, 2]}, {1, Rational[67, 2]}, {1, Rational[67, 2]}, {
       1, Rational[69, 2]}, {1, Rational[69, 2]}, {1, Rational[67, 2]}, {
       1, Rational[67, 2]}, {1, Rational[69, 2]}, {1, Rational[69, 2]}, {
       1, Rational[67, 2]}, {1, Rational[67, 2]}, {1, Rational[69, 2]}, {
       1, Rational[69, 2]}, {1, Rational[67, 2]}, {1, Rational[67, 2]}, {
       1, Rational[69, 2]}, {1, Rational[69, 2]}, {1, Rational[67, 2]}, {
       1, Rational[67, 2]}, {1, Rational[69, 2]}, {1, Rational[69, 2]}, {
       1, Rational[67, 2]}, {1, Rational[67, 2]}, {1, Rational[69, 2]}, {
       1, Rational[69, 2]}, {1, Rational[67, 2]}, {1, Rational[67, 2]}, {
       1, Rational[69, 2]}, {1, Rational[69, 2]}, {1, Rational[67, 2]}, {
       1, Rational[67, 2]}, {1, Rational[69, 2]}, {1, Rational[69, 2]}, {
       1, Rational[67, 2]}, {1, Rational[67, 2]}, {1, Rational[69, 2]}, {
       1, Rational[69, 2]}, {1, Rational[67, 2]}, {1, Rational[67, 2]}, {
       1, Rational[69, 2]}, {1, Rational[69, 2]}, {1, Rational[67, 2]}, {
       1, Rational[67, 2]}, {1, Rational[65, 2]}, {1, Rational[65, 2]}, {
       1, Rational[67, 2]}, {1, Rational[67, 2]}, {1, Rational[69, 2]}, {
       1, Rational[69, 2]}, {1, Rational[67, 2]}, {1, Rational[69, 2]}, {
       1, Rational[69, 2]}, {1, Rational[67, 2]}, {1, Rational[67, 2]}, {
       1, Rational[69, 2]}, {1, Rational[69, 2]}, {1, Rational[67, 2]}, {
       1, Rational[67, 2]}, {1, Rational[69, 2]}, {1, Rational[69, 2]}, {
       1, Rational[67, 2]}, {1, Rational[67, 2]}, {1, Rational[69, 2]}, {
       1, Rational[69, 2]}, {1, Rational[67, 2]}, {1, Rational[67, 2]}, {
       1, Rational[69, 2]}, {1, Rational[69, 2]}, {1, Rational[67, 2]}, {
       1, Rational[67, 2]}, {1, Rational[69, 2]}, {1, Rational[69, 2]}, {
       1, Rational[67, 2]}, {1, Rational[67, 2]}, {1, Rational[69, 2]}, {
       1, Rational[69, 2]}, {1, Rational[67, 2]}, {1, Rational[67, 2]}, {
       1, Rational[69, 2]}, {1, Rational[69, 2]}, {1, Rational[67, 2]}, {
       1, Rational[67, 2]}, {1, Rational[69, 2]}, {1, Rational[69, 2]}, {
       1, Rational[67, 2]}, {1, Rational[69, 2]}, {1, Rational[69, 2]}, {
       1, Rational[67, 2]}, {1, Rational[67, 2]}, {1, Rational[65, 2]}, {
       1, Rational[65, 2]}, {1, Rational[67, 2]}, {1, Rational[67, 2]}, {
       1, Rational[65, 2]}, {1, Rational[67, 2]}, {1, Rational[67, 2]}, {
       1, Rational[69, 2]}, {1, Rational[69, 2]}, {1, Rational[67, 2]}, {
       1, Rational[67, 2]}, {1, Rational[69, 2]}, {1, Rational[69, 2]}, {
       1, Rational[67, 2]}, {1, Rational[69, 2]}, {1, Rational[69, 2]}, {
       1, Rational[67, 2]}, {1, Rational[67, 2]}, {1, Rational[69, 2]}, {
       1, Rational[69, 2]}, {1, Rational[67, 2]}, {1, Rational[67, 2]}, {
       1, Rational[65, 2]}, {1, Rational[65, 2]}, {1, Rational[67, 2]}, {
       1, Rational[67, 2]}, {1, Rational[65, 2]}, {1, Rational[65, 2]}, {
       1, Rational[67, 2]}, {1, Rational[67, 2]}, {1, Rational[69, 2]}, {
       1, Rational[69, 2]}, {1, Rational[67, 2]}, {1, Rational[67, 2]}, {
       1, Rational[69, 2]}, {1, Rational[69, 2]}, {1, Rational[67, 2]}, {
       1, Rational[67, 2]}, {1, Rational[69, 2]}, {1, Rational[69, 2]}, {
       1, Rational[67, 2]}, {1, Rational[67, 2]}, {1, Rational[69, 2]}, {
       1, Rational[69, 2]}, {1, Rational[67, 2]}, {1, Rational[69, 2]}, {
       1, Rational[69, 2]}, {1, Rational[67, 2]}, {1, Rational[67, 2]}, {
       1, Rational[65, 2]}, {1, Rational[65, 2]}, {1, Rational[67, 2]}, {
       1, Rational[67, 2]}, {1, Rational[69, 2]}, {1, Rational[69, 2]}, {
       1, Rational[67, 2]}, {1, Rational[67, 2]}, {1, Rational[69, 2]}, {
       1, Rational[69, 2]}, {1, Rational[67, 2]}, {1, Rational[67, 2]}, {
       1, Rational[65, 2]}, {1, Rational[65, 2]}, {1, Rational[67, 2]}, {
       1, Rational[69, 2]}, {1, Rational[69, 2]}, {1, Rational[67, 2]}, {
       1, Rational[67, 2]}, {1, Rational[69, 2]}, {1, Rational[69, 2]}, {
       1, Rational[67, 2]}, {1, Rational[67, 2]}, {1, Rational[69, 2]}, {
       1, Rational[69, 2]}, {1, Rational[67, 2]}, {1, Rational[67, 2]}, {
       1, Rational[69, 2]}, {1, Rational[69, 2]}, {1, Rational[67, 2]}, {
       1, Rational[67, 2]}, {1, Rational[69, 2]}, {1, Rational[69, 2]}, {
       1, Rational[67, 2]}, {1, Rational[67, 2]}, {1, Rational[69, 2]}, {
       1, Rational[69, 2]}, {1, Rational[67, 2]}, {1, Rational[67, 2]}, {
       1, Rational[65, 2]}, {1, Rational[67, 2]}, {1, Rational[67, 2]}, {
       1, Rational[69, 2]}, {1, Rational[69, 2]}, {1, Rational[67, 2]}, {
       1, Rational[67, 2]}, {1, Rational[69, 2]}, {1, Rational[69, 2]}, {
       1, Rational[67, 2]}, {1, Rational[67, 2]}, {1, Rational[69, 2]}, {
       1, Rational[69, 2]}, {1, Rational[67, 2]}, {1, Rational[67, 2]}, {
       1, Rational[65, 2]}, {1, Rational[67, 2]}, {1, Rational[67, 2]}, {
       1, Rational[65, 2]}, {1, Rational[67, 2]}, {1, Rational[67, 2]}, {
       1, Rational[69, 2]}, {1, Rational[69, 2]}, {1, Rational[67, 2]}, {
       1, Rational[67, 2]}, {1, Rational[69, 2]}, {1, Rational[69, 2]}, {
       1, Rational[67, 2]}, {1, Rational[67, 2]}, {1, Rational[69, 2]}, {
       1, Rational[69, 2]}, {1, Rational[67, 2]}, {1, Rational[69, 2]}, {
       1, Rational[69, 2]}, {1, Rational[67, 2]}, {1, Rational[67, 2]}, {
       1, Rational[69, 2]}, {1, Rational[69, 2]}, {1, Rational[67, 2]}, {
       1, Rational[69, 2]}, {1, Rational[69, 2]}, {1, Rational[67, 2]}, {
       1, Rational[67, 2]}, {1, Rational[65, 2]}, {1, Rational[65, 2]}, {
       1, Rational[67, 2]}, {1, Rational[67, 2]}, {1, Rational[69, 2]}, {
       1, Rational[69, 2]}, {1, Rational[67, 2]}, {1, Rational[67, 2]}, {
       1, Rational[69, 2]}, {1, Rational[69, 2]}, {1, Rational[67, 2]}, {
       1, Rational[67, 2]}, {1, Rational[65, 2]}, {1, Rational[65, 2]}, {
       1, Rational[67, 2]}, {1, Rational[67, 2]}, {1, Rational[69, 2]}, {
       1, Rational[69, 2]}, {1, Rational[67, 2]}, {1, Rational[67, 2]}, {
       1, Rational[69, 2]}, {1, Rational[69, 2]}, {1, Rational[67, 2]}, {
       1, Rational[67, 2]}, {1, Rational[69, 2]}, {1, Rational[69, 2]}, {
       1, Rational[67, 2]}, {1, Rational[67, 2]}, {1, Rational[69, 2]}, {
       1, Rational[69, 2]}, {1, Rational[67, 2]}, {1, Rational[67, 2]}, {
       1, Rational[65, 2]}, {1, Rational[65, 2]}, {1, Rational[67, 2]}, {
       1, Rational[67, 2]}, {1, Rational[65, 2]}, {1, Rational[65, 2]}, {
       1, Rational[67, 2]}, {1, Rational[67, 2]}, {1, Rational[69, 2]}, {
       1, Rational[69, 2]}, {1, Rational[67, 2]}, {1, Rational[67, 2]}, {
       1, Rational[65, 2]}, {1, Rational[67, 2]}, {1, Rational[67, 2]}, {
       1, Rational[69, 2]}, {1, Rational[69, 2]}, {1, Rational[67, 2]}, {
       1, Rational[67, 2]}, {1, Rational[69, 2]}, {1, Rational[69, 2]}, {
       1, Rational[67, 2]}, {1, Rational[69, 2]}, {1, Rational[69, 2]}, {
       1, Rational[67, 2]}, {1, Rational[67, 2]}, {1, Rational[65, 2]}, {
       1, Rational[67, 2]}, {1, Rational[67, 2]}, {1, Rational[69, 2]}, {
       1, Rational[69, 2]}, {1, Rational[67, 2]}, {1, Rational[67, 2]}, {
       1, Rational[69, 2]}, {1, Rational[69, 2]}, {1, Rational[67, 2]}, {
       1, Rational[67, 2]}, {1, Rational[69, 2]}, {1, Rational[69, 2]}, {
       1, Rational[67, 2]}, {1, Rational[67, 2]}, {1, Rational[65, 2]}, {
       1, Rational[65, 2]}, {1, Rational[67, 2]}, {1, Rational[69, 2]}, {
       1, Rational[69, 2]}, {1, Rational[67, 2]}, {1, Rational[69, 2]}, {
       1, Rational[69, 2]}, {1, Rational[67, 2]}, {1, Rational[67, 2]}, {
       1, Rational[69, 2]}, {1, Rational[69, 2]}, {1, Rational[67, 2]}, {
       1, Rational[67, 2]}, {1, Rational[69, 2]}, {1, Rational[69, 2]}, {
       1, Rational[67, 2]}, {1, Rational[67, 2]}, {1, Rational[65, 2]}, {
       1, Rational[65, 2]}, {1, Rational[67, 2]}, {1, Rational[67, 2]}, {
       1, Rational[65, 2]}, {1, Rational[67, 2]}, {1, Rational[67, 2]}, {
       1, Rational[69, 2]}, {1, Rational[69, 2]}, {1, Rational[67, 2]}, {
       1, Rational[67, 2]}, {1, Rational[65, 2]}, {1, Rational[65, 2]}, {
       1, Rational[67, 2]}, {1, Rational[67, 2]}, {1, Rational[69, 2]}, {
       1, Rational[69, 2]}, {1, Rational[67, 2]}, {1, Rational[67, 2]}, {
       1, Rational[65, 2]}, {1, Rational[67, 2]}, {1, Rational[67, 2]}, {
       1, Rational[69, 2]}, {1, Rational[69, 2]}, {1, Rational[67, 2]}, {
       1, Rational[67, 2]}, {1, Rational[65, 2]}, {1, Rational[67, 2]}, {
       1, Rational[67, 2]}, {1, Rational[65, 2]}, {1, Rational[67, 2]}, {
       1, Rational[67, 2]}, {1, Rational[69, 2]}, {1, Rational[69, 2]}, {
       1, Rational[67, 2]}, {1, Rational[67, 2]}, {1, Rational[69, 2]}, {
       1, Rational[69, 2]}, {1, Rational[67, 2]}, {1, Rational[67, 2]}, {
       1, Rational[69, 2]}, {1, Rational[69, 2]}, {1, Rational[67, 2]}, {
       1, Rational[67, 2]}, {1, Rational[69, 2]}, {1, Rational[69, 2]}, {
       1, Rational[67, 2]}, {1, Rational[69, 2]}, {1, Rational[69, 2]}, {
       1, Rational[67, 2]}, {1, Rational[69, 2]}, {1, Rational[69, 2]}, {
       1, Rational[67, 2]}, {1, Rational[65, 2]}, {1, Rational[65, 2]}, {
       1, Rational[67, 2]}, {1, Rational[67, 2]}, {1, Rational[65, 2]}, {
       1, Rational[67, 2]}, {1, Rational[67, 2]}, {1, Rational[69, 2]}, {
       1, Rational[69, 2]}, {1, Rational[67, 2]}, {1, Rational[67, 2]}, {
       1, Rational[69, 2]}, {1, Rational[69, 2]}, {1, Rational[67, 2]}, {
       1, Rational[67, 2]}, {1, Rational[69, 2]}, {1, Rational[69, 2]}, {
       1, Rational[67, 2]}, {1, Rational[67, 2]}, {1, Rational[69, 2]}, {
       1, Rational[69, 2]}, {1, Rational[67, 2]}, {1, Rational[67, 2]}, {
       1, Rational[69, 2]}, {1, Rational[69, 2]}, {1, Rational[67, 2]}, {
       1, Rational[65, 2]}, {1, Rational[67, 2]}, {1, Rational[67, 2]}, {
       1, Rational[69, 2]}, {1, Rational[69, 2]}, {1, Rational[67, 2]}, {
       1, Rational[67, 2]}, {1, Rational[65, 2]}, {1, Rational[67, 2]}, {
       1, Rational[67, 2]}, {1, Rational[69, 2]}, {1, Rational[69, 2]}, {
       1, Rational[67, 2]}, {1, Rational[69, 2]}, {1, Rational[69, 2]}, {
       1, Rational[67, 2]}, {1, Rational[67, 2]}, {1, Rational[69, 2]}, {
       1, Rational[69, 2]}, {1, Rational[67, 2]}, {1, Rational[67, 2]}, {
       1, Rational[69, 2]}, {1, Rational[69, 2]}, {1, Rational[67, 2]}, {
       1, Rational[67, 2]}, {1, Rational[69, 2]}, {1, Rational[69, 2]}, {
       1, Rational[67, 2]}, {1, Rational[67, 2]}, {1, Rational[65, 2]}, {
       1, Rational[65, 2]}, {1, Rational[67, 2]}, {1, Rational[67, 2]}, {
       1, Rational[65, 2]}, {1, Rational[65, 2]}, {1, Rational[67, 2]}, {
       1, Rational[67, 2]}, {1, Rational[69, 2]}, {1, Rational[69, 2]}, {
       1, Rational[67, 2]}, {1, Rational[69, 2]}, {1, Rational[69, 2]}, {
       1, Rational[67, 2]}, {1, Rational[67, 2]}, {1, Rational[65, 2]}, {
       1, Rational[67, 2]}, {1, Rational[69, 2]}, {1, Rational[69, 2]}, {
       1, Rational[67, 2]}, {1, Rational[67, 2]}, {1, Rational[65, 2]}, {
       1, Rational[67, 2]}, {1, Rational[69, 2]}, {1, Rational[69, 2]}, {
       1, Rational[67, 2]}, {1, Rational[67, 2]}, {1, Rational[69, 2]}, {
       1, Rational[69, 2]}, {1, Rational[67, 2]}, {1, Rational[67, 2]}, {
       1, Rational[69, 2]}, {1, Rational[69, 2]}, {1, Rational[67, 2]}, {
       1, Rational[67, 2]}, {1, Rational[65, 2]}, {1, Rational[67, 2]}, {
       1, Rational[67, 2]}, {1, Rational[69, 2]}, {1, Rational[69, 2]}, {
       1, Rational[67, 2]}, {1, Rational[67, 2]}, {1, Rational[69, 2]}, {
       1, Rational[69, 2]}, {1, Rational[67, 2]}, {1, Rational[67, 2]}, {
       1, Rational[69, 2]}, {1, Rational[69, 2]}, {1, Rational[67, 2]}, {
       1, Rational[67, 2]}, {1, Rational[69, 2]}, {1, Rational[69, 2]}, {
       1, Rational[67, 2]}, {1, Rational[69, 2]}, {1, Rational[69, 2]}, {
       1, Rational[67, 2]}, {1, Rational[67, 2]}, {1, Rational[69, 2]}, {
       1, Rational[69, 2]}, {1, Rational[67, 2]}, {1, Rational[67, 2]}, {
       1, Rational[69, 2]}, {1, Rational[69, 2]}, {1, Rational[67, 2]}, {
       1, Rational[67, 2]}, {1, Rational[65, 2]}, {1, Rational[67, 2]}, {
       1, Rational[67, 2]}, {1, Rational[69, 2]}, {1, Rational[69, 2]}, {
       1, Rational[67, 2]}, {1, Rational[67, 2]}, {1, Rational[65, 2]}, {
       1, Rational[65, 2]}, {1, Rational[67, 2]}, {1, Rational[67, 2]}, {
       1, Rational[69, 2]}, {1, Rational[69, 2]}, {1, Rational[67, 2]}, {
       1, Rational[67, 2]}, {1, Rational[65, 2]}, {1, Rational[65, 2]}, {
       1, Rational[67, 2]}, {1, Rational[69, 2]}, {1, Rational[69, 2]}, {
       1, Rational[67, 2]}, {1, Rational[67, 2]}, {1, Rational[65, 2]}, {
       1, Rational[65, 2]}, {1, Rational[67, 2]}, {1, Rational[67, 2]}, {
       1, Rational[69, 2]}, {1, Rational[69, 2]}, {1, Rational[67, 2]}, {
       1, Rational[67, 2]}, {1, Rational[69, 2]}, {1, Rational[69, 2]}, {
       1, Rational[67, 2]}, {1, Rational[67, 2]}, {1, Rational[69, 2]}, {
       1, Rational[69, 2]}, {1, Rational[67, 2]}, {1, Rational[67, 2]}, {
       1, Rational[69, 2]}, {1, Rational[69, 2]}, {1, Rational[67, 2]}, {
       1, Rational[67, 2]}, {1, Rational[69, 2]}, {1, Rational[69, 2]}, {
       1, Rational[67, 2]}, {1, Rational[67, 2]}, {1, Rational[69, 2]}, {
       1, Rational[69, 2]}, {1, Rational[67, 2]}, {1, Rational[67, 2]}, {
       1, Rational[65, 2]}, {1, Rational[67, 2]}, {1, Rational[67, 2]}, {
       1, Rational[69, 2]}, {1, Rational[69, 2]}, {1, Rational[67, 2]}, {
       1, Rational[67, 2]}, {1, Rational[69, 2]}, {1, Rational[69, 2]}, {
       1, Rational[67, 2]}, {1, Rational[69, 2]}, {1, Rational[69, 2]}, {
       1, Rational[67, 2]}, {1, Rational[67, 2]}, {1, Rational[69, 2]}, {
       1, Rational[69, 2]}, {1, Rational[67, 2]}, {1, Rational[67, 2]}, {
       1, Rational[65, 2]}, {1, Rational[67, 2]}, {1, Rational[65, 2]}, {
       1, Rational[65, 2]}, {1, Rational[67, 2]}, {1, Rational[67, 2]}, {
       1, Rational[65, 2]}, {1, Rational[65, 2]}, {1, Rational[67, 2]}, {
       1, Rational[67, 2]}, {1, Rational[65, 2]}, {1, Rational[67, 2]}, {
       1, Rational[65, 2]}, {1, Rational[65, 2]}, {1, Rational[67, 2]}, {
       1, Rational[67, 2]}, {1, Rational[69, 2]}, {1, Rational[69, 2]}, {
       1, Rational[67, 2]}, {1, Rational[67, 2]}, {1, Rational[69, 2]}, {
       1, Rational[69, 2]}, {1, Rational[67, 2]}, {1, Rational[67, 2]}, {
       1, Rational[69, 2]}, {1, Rational[69, 2]}, {1, Rational[67, 2]}, {
       1, Rational[65, 2]}, {1, Rational[67, 2]}, {1, Rational[67, 2]}, {
       1, Rational[69, 2]}, {1, Rational[69, 2]}, {1, Rational[67, 2]}, {
       1, Rational[67, 2]}, {1, Rational[69, 2]}, {1, Rational[69, 2]}, {
       1, Rational[67, 2]}, {1, Rational[67, 2]}, {1, Rational[65, 2]}, {
       1, Rational[67, 2]}, {1, Rational[67, 2]}, {1, Rational[69, 2]}, {
       1, Rational[69, 2]}, {1, Rational[67, 2]}, {1, Rational[67, 2]}, {
       1, Rational[69, 2]}, {1, Rational[69, 2]}, {1, Rational[67, 2]}, {
       1, Rational[65, 2]}, {1, Rational[65, 2]}, {1, Rational[67, 2]}, {
       1, Rational[67, 2]}, {1, Rational[69, 2]}, {1, Rational[69, 2]}, {
       1, Rational[67, 2]}, {1, Rational[67, 2]}, {1, Rational[69, 2]}, {
       1, Rational[69, 2]}, {1, Rational[67, 2]}, {1, Rational[67, 2]}, {
       1, Rational[69, 2]}, {1, Rational[69, 2]}, {1, Rational[67, 2]}, {
       1, Rational[67, 2]}, {1, Rational[69, 2]}, {1, Rational[69, 2]}, {
       1, Rational[67, 2]}, {1, Rational[67, 2]}, {1, Rational[65, 2]}, {
       1, Rational[65, 2]}, {1, Rational[67, 2]}, {1, Rational[67, 2]}, {
       1, Rational[69, 2]}, {1, Rational[69, 2]}, {1, Rational[67, 2]}, {
       1, Rational[67, 2]}, {1, Rational[69, 2]}, {1, Rational[69, 2]}, {
       1, Rational[67, 2]}, {1, Rational[67, 2]}, {1, Rational[69, 2]}, {
       1, Rational[69, 2]}, {1, Rational[67, 2]}, {1, Rational[67, 2]}, {
       1, Rational[69, 2]}, {1, Rational[69, 2]}, {1, Rational[67, 2]}, {
       1, Rational[67, 2]}, {1, Rational[69, 2]}, {1, Rational[69, 2]}, {
       1, Rational[67, 2]}, {1, Rational[69, 2]}, {1, Rational[69, 2]}, {
       1, Rational[67, 2]}, {1, Rational[67, 2]}, {1, Rational[69, 2]}, {
       1, Rational[69, 2]}, {1, Rational[67, 2]}, {1, Rational[67, 2]}, {
       1, Rational[65, 2]}, {1, Rational[67, 2]}, {1, Rational[67, 2]}, {
       1, Rational[65, 2]}, {1, Rational[67, 2]}, {1, Rational[67, 2]}, {
       1, Rational[69, 2]}, {1, Rational[69, 2]}, {1, Rational[67, 2]}, {
       1, Rational[67, 2]}, {1, Rational[65, 2]}, {1, Rational[65, 2]}, {
       1, Rational[67, 2]}, {1, Rational[67, 2]}, {1, Rational[69, 2]}, {
       1, Rational[69, 2]}, {1, Rational[67, 2]}, {1, Rational[67, 2]}, {
       1, Rational[69, 2]}, {1, Rational[69, 2]}, {1, Rational[67, 2]}, {
       1, Rational[67, 2]}, {1, Rational[69, 2]}, {1, Rational[69, 2]}, {
       1, Rational[67, 2]}, {1, Rational[67, 2]}, {1, Rational[69, 2]}, {
       1, Rational[69, 2]}, {1, Rational[67, 2]}, {1, Rational[67, 2]}, {
       1, Rational[69, 2]}, {1, Rational[69, 2]}, {1, Rational[67, 2]}, {
       1, Rational[67, 2]}, {1, Rational[69, 2]}, {1, Rational[69, 2]}, {
       1, Rational[67, 2]}, {1, Rational[67, 2]}, {1, Rational[69, 2]}, {
       1, Rational[69, 2]}, {1, Rational[67, 2]}, {1, Rational[67, 2]}, {
       1, Rational[65, 2]}, {1, Rational[65, 2]}, {1, Rational[67, 2]}, {
       1, Rational[67, 2]}, {1, Rational[69, 2]}, {1, Rational[69, 2]}, {
       1, Rational[67, 2]}, {1, Rational[67, 2]}, {1, Rational[69, 2]}, {
       1, Rational[69, 2]}, {1, Rational[67, 2]}, {1, Rational[67, 2]}, {
       1, Rational[69, 2]}, {1, Rational[69, 2]}, {1, Rational[67, 2]}, {
       1, Rational[67, 2]}, {1, Rational[69, 2]}, {1, Rational[69, 2]}, {
       1, Rational[67, 2]}, {1, Rational[67, 2]}, {1, Rational[65, 2]}, {
       1, Rational[67, 2]}, {1, Rational[67, 2]}, {1, Rational[69, 2]}, {
       1, Rational[69, 2]}, {1, Rational[67, 2]}, {1, Rational[67, 2]}, {
       1, Rational[69, 2]}, {1, Rational[69, 2]}, {1, Rational[67, 2]}, {
       1, Rational[69, 2]}, {1, Rational[69, 2]}, {1, Rational[67, 2]}, {
       1, Rational[67, 2]}, {1, Rational[65, 2]}, {1, Rational[65, 2]}, {
       1, Rational[67, 2]}, {1, Rational[67, 2]}, {1, Rational[69, 2]}, {
       1, Rational[69, 2]}, {1, Rational[67, 2]}, {1, Rational[67, 2]}, {
       1, Rational[69, 2]}, {1, Rational[69, 2]}, {1, Rational[67, 2]}, {
       1, Rational[67, 2]}, {1, Rational[69, 2]}, {1, Rational[69, 2]}, {
       1, Rational[67, 2]}, {1, Rational[67, 2]}, {1, Rational[65, 2]}, {
       1, Rational[67, 2]}, {1, Rational[67, 2]}, {1, Rational[69, 2]}, {
       1, Rational[69, 2]}, {1, Rational[67, 2]}, {1, Rational[67, 2]}, {
       1, Rational[65, 2]}, {1, Rational[65, 2]}, {1, Rational[67, 2]}, {
       1, Rational[67, 2]}, {1, Rational[69, 2]}, {1, Rational[69, 2]}, {
       1, Rational[67, 2]}, {1, Rational[67, 2]}, {1, Rational[69, 2]}, {
       1, Rational[69, 2]}, {1, Rational[67, 2]}, {1, Rational[67, 2]}, {
       1, Rational[69, 2]}, {1, Rational[69, 2]}, {1, Rational[67, 2]}, {
       1, Rational[67, 2]}, {1, Rational[69, 2]}, {1, Rational[69, 2]}, {
       1, Rational[67, 2]}, {1, Rational[67, 2]}, {1, Rational[69, 2]}, {
       1, Rational[69, 2]}, {1, Rational[67, 2]}, {1, Rational[67, 2]}, {
       1, Rational[69, 2]}, {1, Rational[69, 2]}, {1, Rational[67, 2]}, {
       1, Rational[67, 2]}, {1, Rational[69, 2]}, {1, Rational[69, 2]}, {
       1, Rational[67, 2]}, {1, Rational[67, 2]}, {1, Rational[69, 2]}, {
       1, Rational[69, 2]}, {1, Rational[67, 2]}, {1, Rational[67, 2]}, {
       1, Rational[69, 2]}, {1, Rational[69, 2]}, {1, Rational[67, 2]}, {
       1, Rational[67, 2]}, {1, Rational[65, 2]}, {1, Rational[67, 2]}, {
       1, Rational[67, 2]}, {1, Rational[69, 2]}, {1, Rational[69, 2]}, {
       1, Rational[67, 2]}, {1, Rational[67, 2]}, {1, Rational[69, 2]}, {
       1, Rational[69, 2]}, {1, Rational[67, 2]}, {1, Rational[69, 2]}, {
       1, Rational[69, 2]}, {1, Rational[67, 2]}, {1, Rational[67, 2]}, {
       1, Rational[69, 2]}, {1, Rational[69, 2]}, {1, Rational[67, 2]}, {
       1, Rational[67, 2]}, {1, Rational[69, 2]}, {1, Rational[69, 2]}, {
       1, Rational[67, 2]}, {1, Rational[67, 2]}, {1, Rational[69, 2]}, {
       1, Rational[69, 2]}, {1, Rational[67, 2]}, {1, Rational[67, 2]}, {
       1, Rational[65, 2]}, {1, Rational[67, 2]}, {1, Rational[67, 2]}, {
       1, Rational[69, 2]}, {1, Rational[69, 2]}, {1, Rational[67, 2]}, {
       1, Rational[67, 2]}, {1, Rational[69, 2]}, {1, Rational[69, 2]}, {
       1, Rational[67, 2]}, {1, Rational[67, 2]}, {1, Rational[69, 2]}, {
       1, Rational[69, 2]}, {1, Rational[67, 2]}, {1, Rational[67, 2]}, {
       1, Rational[69, 2]}, {1, Rational[69, 2]}, {1, Rational[67, 2]}, {
       1, Rational[69, 2]}, {1, Rational[69, 2]}, {1, Rational[67, 2]}, {
       1, Rational[67, 2]}, {1, Rational[65, 2]}, {1, Rational[67, 2]}, {
       1, Rational[67, 2]}, {1, Rational[69, 2]}, {1, Rational[69, 2]}, {
       1, Rational[67, 2]}, {1, Rational[67, 2]}, {1, Rational[69, 2]}, {
       1, Rational[69, 2]}, {1, Rational[67, 2]}, {1, Rational[67, 2]}, {
       1, Rational[69, 2]}, {1, Rational[69, 2]}, {1, Rational[67, 2]}, {
       1, Rational[67, 2]}, {1, Rational[69, 2]}, {1, Rational[69, 2]}, {
       1, Rational[67, 2]}, {1, Rational[67, 2]}, {1, Rational[65, 2]}, {
       1, Rational[65, 2]}, {1, Rational[67, 2]}, {1, Rational[67, 2]}, {
       1, Rational[69, 2]}, {1, Rational[69, 2]}, {1, Rational[67, 2]}, {
       1, Rational[67, 2]}, {1, Rational[65, 2]}, {1, Rational[67, 2]}, {
       1, Rational[67, 2]}, {1, Rational[65, 2]}, {1, Rational[67, 2]}, {
       1, Rational[67, 2]}, {1, Rational[69, 2]}, {1, Rational[69, 2]}, {
       1, Rational[67, 2]}, {1, Rational[67, 2]}, {1, Rational[69, 2]}, {
       1, Rational[69, 2]}, {1, Rational[67, 2]}, {1, Rational[67, 2]}, {
       1, Rational[69, 2]}, {1, Rational[69, 2]}, {1, Rational[67, 2]}, {
       1, Rational[67, 2]}, {1, Rational[69, 2]}, {1, Rational[69, 2]}, {
       1, Rational[67, 2]}, {1, Rational[67, 2]}, {1, Rational[69, 2]}, {
       1, Rational[69, 2]}, {1, Rational[67, 2]}, {1, Rational[67, 2]}, {
       1, Rational[69, 2]}, {1, Rational[69, 2]}, {1, Rational[67, 2]}, {
       1, Rational[67, 2]}, {1, Rational[69, 2]}, {1, Rational[69, 2]}, {
       1, Rational[67, 2]}, {1, Rational[67, 2]}, {1, Rational[69, 2]}, {
       1, Rational[69, 2]}, {1, Rational[67, 2]}, {1, Rational[69, 2]}, {
       1, Rational[69, 2]}, {1, Rational[67, 2]}, {1, Rational[67, 2]}, {
       1, Rational[65, 2]}, {1, Rational[67, 2]}, {1, Rational[67, 2]}, {
       1, Rational[69, 2]}, {1, Rational[69, 2]}, {1, Rational[67, 2]}, {
       1, Rational[67, 2]}, {1, Rational[69, 2]}, {1, Rational[69, 2]}, {
       1, Rational[67, 2]}, {1, Rational[67, 2]}, {1, Rational[69, 2]}, {
       1, Rational[69, 2]}, {1, Rational[67, 2]}, {1, Rational[67, 2]}, {
       1, Rational[69, 2]}, {1, Rational[69, 2]}, {1, Rational[67, 2]}, {
       1, Rational[67, 2]}, {1, Rational[69, 2]}, {1, Rational[69, 2]}, {
       1, Rational[67, 2]}, {1, Rational[67, 2]}, {1, Rational[69, 2]}, {
       1, Rational[69, 2]}, {1, Rational[67, 2]}, {1, Rational[67, 2]}, {
       1, Rational[69, 2]}, {1, Rational[69, 2]}, {1, Rational[67, 2]}, {
       1, Rational[67, 2]}, {1, Rational[69, 2]}, {1, Rational[69, 2]}, {
       1, Rational[67, 2]}, {1, Rational[67, 2]}, {1, Rational[69, 2]}, {
       1, Rational[69, 2]}, {1, Rational[67, 2]}, {1, Rational[67, 2]}, {
       1, Rational[69, 2]}, {1, Rational[69, 2]}, {1, Rational[67, 2]}, {
       1, Rational[67, 2]}, {1, Rational[69, 2]}, {1, Rational[69, 2]}, {
       1, Rational[67, 2]}, {1, Rational[67, 2]}, {1, Rational[65, 2]}, {
       1, Rational[65, 2]}, {1, Rational[67, 2]}, {1, Rational[67, 2]}, {
       1, Rational[69, 2]}, {1, Rational[69, 2]}, {1, Rational[67, 2]}, {
       1, Rational[67, 2]}, {1, Rational[65, 2]}, {1, Rational[65, 2]}, {
       1, Rational[67, 2]}, {1, Rational[67, 2]}, {1, Rational[65, 2]}, {
       1, Rational[65, 2]}, {1, Rational[67, 2]}, {1, Rational[67, 2]}, {
       1, Rational[65, 2]}, {1, Rational[67, 2]}, {1, Rational[67, 2]}, {
       1, Rational[65, 2]}, {1, Rational[65, 2]}, {1, Rational[67, 2]}, {
       1, Rational[67, 2]}, {1, Rational[69, 2]}, {1, Rational[69, 2]}, {
       1, Rational[67, 2]}, {1, Rational[67, 2]}, {1, Rational[69, 2]}, {
       1, Rational[69, 2]}, {1, Rational[67, 2]}, {1, Rational[67, 2]}, {
       1, Rational[69, 2]}, {1, Rational[69, 2]}, {1, Rational[67, 2]}, {
       1, Rational[67, 2]}, {1, Rational[65, 2]}, {1, Rational[65, 2]}, {
       1, Rational[67, 2]}, {1, Rational[67, 2]}, {1, Rational[65, 2]}, {
       1, Rational[65, 2]}, {1, Rational[67, 2]}, {1, Rational[67, 2]}, {
       1, Rational[69, 2]}, {1, Rational[69, 2]}, {1, Rational[67, 2]}, {
       1, Rational[67, 2]}, {1, Rational[65, 2]}, {1, Rational[67, 2]}, {
       1, Rational[65, 2]}, {1, Rational[67, 2]}, {1, Rational[67, 2]}, {
       1, Rational[69, 2]}, {1, Rational[69, 2]}, {1, Rational[67, 2]}, {
       1, Rational[67, 2]}, {1, Rational[65, 2]}, {1, Rational[67, 2]}, {
       1, Rational[65, 2]}, {1, Rational[65, 2]}, {1, Rational[67, 2]}, {
       1, Rational[67, 2]}, {1, Rational[69, 2]}, {1, Rational[69, 2]}, {
       1, Rational[67, 2]}, {1, Rational[67, 2]}, {1, Rational[65, 2]}, {
       1, Rational[65, 2]}, {1, Rational[67, 2]}, {1, Rational[67, 2]}, {
       1, Rational[69, 2]}, {1, Rational[69, 2]}, {1, Rational[67, 2]}, {
       1, Rational[69, 2]}, {1, Rational[69, 2]}, {1, Rational[67, 2]}, {
       1, Rational[67, 2]}, {1, Rational[65, 2]}, {1, Rational[67, 2]}, {
       1, Rational[67, 2]}, {1, Rational[69, 2]}, {1, Rational[69, 2]}, {
       1, Rational[67, 2]}, {1, Rational[67, 2]}, {1, Rational[69, 2]}, {
       1, Rational[69, 2]}, {1, Rational[67, 2]}, {1, Rational[67, 2]}, {
       1, Rational[65, 2]}, {1, Rational[65, 2]}, {1, Rational[67, 2]}, {
       1, Rational[67, 2]}, {1, Rational[69, 2]}, {1, Rational[69, 2]}, {
       1, Rational[67, 2]}, {1, Rational[67, 2]}, {1, Rational[65, 2]}, {
       1, Rational[65, 2]}, {1, Rational[67, 2]}, {1, Rational[67, 2]}, {
       1, Rational[69, 2]}, {1, Rational[69, 2]}, {1, Rational[67, 2]}, {
       1, Rational[69, 2]}, {1, Rational[69, 2]}, {1, Rational[67, 2]}, {
       1, Rational[67, 2]}, {1, Rational[65, 2]}, {1, Rational[65, 2]}, {
       1, Rational[67, 2]}, {1, Rational[67, 2]}, {1, Rational[69, 2]}, {
       1, Rational[69, 2]}, {1, Rational[67, 2]}, {1, Rational[67, 2]}, {
       1, Rational[69, 2]}, {1, Rational[69, 2]}, {1, Rational[67, 2]}, {
       1, Rational[67, 2]}, {1, Rational[69, 2]}, {1, Rational[69, 2]}, {
       1, Rational[67, 2]}, {1, Rational[67, 2]}, {1, Rational[69, 2]}, {
       1, Rational[69, 2]}, {1, Rational[67, 2]}, {1, Rational[67, 2]}, {
       1, Rational[69, 2]}, {1, Rational[69, 2]}, {1, Rational[67, 2]}, {
       1, Rational[65, 2]}, {1, Rational[67, 2]}, {1, Rational[67, 2]}, {
       1, Rational[69, 2]}, {1, Rational[69, 2]}, {1, Rational[67, 2]}, {
       1, Rational[67, 2]}, {1, Rational[65, 2]}, {1, Rational[65, 2]}, {
       1, Rational[67, 2]}, {1, Rational[67, 2]}, {1, Rational[65, 2]}, {
       1, Rational[65, 2]}, {1, Rational[67, 2]}, {1, Rational[67, 2]}, {
       1, Rational[69, 2]}, {1, Rational[69, 2]}, {1, Rational[67, 2]}, {
       1, Rational[69, 2]}, {1, Rational[69, 2]}, {1, Rational[67, 2]}, {
       1, Rational[67, 2]}, {1, Rational[69, 2]}, {1, Rational[69, 2]}, {
       1, Rational[67, 2]}, {1, Rational[67, 2]}, {1, Rational[69, 2]}, {
       1, Rational[69, 2]}, {1, Rational[67, 2]}, {1, Rational[67, 2]}, {
       1, Rational[69, 2]}, {1, Rational[69, 2]}, {1, Rational[67, 2]}, {
       1, Rational[69, 2]}, {1, Rational[69, 2]}, {1, Rational[67, 2]}, {
       1, Rational[67, 2]}, {1, Rational[69, 2]}, {1, Rational[69, 2]}, {
       1, Rational[67, 2]}, {1, Rational[67, 2]}, {1, Rational[69, 2]}, {
       1, Rational[69, 2]}, {1, Rational[67, 2]}, {1, Rational[67, 2]}, {
       1, Rational[65, 2]}, {1, Rational[67, 2]}, {1, Rational[67, 2]}, {
       1, Rational[65, 2]}, {1, Rational[65, 2]}, {1, Rational[67, 2]}, {
       1, Rational[67, 2]}, {1, Rational[69, 2]}, {1, Rational[69, 2]}, {
       1, Rational[67, 2]}, {1, Rational[67, 2]}, {1, Rational[65, 2]}, {
       1, Rational[67, 2]}, {1, Rational[65, 2]}, {1, Rational[67, 2]}, {
       1, Rational[67, 2]}, {1, Rational[69, 2]}, {1, Rational[69, 2]}, {
       1, Rational[67, 2]}, {1, Rational[67, 2]}, {1, Rational[69, 2]}, {
       1, Rational[69, 2]}, {1, Rational[67, 2]}, {1, Rational[67, 2]}, {
       1, Rational[69, 2]}, {1, Rational[69, 2]}, {1, Rational[67, 2]}, {
       1, Rational[67, 2]}, {1, Rational[69, 2]}, {1, Rational[69, 2]}, {
       1, Rational[67, 2]}, {1, Rational[67, 2]}, {1, Rational[69, 2]}, {
       1, Rational[69, 2]}, {1, Rational[67, 2]}, {1, Rational[67, 2]}, {
       1, Rational[69, 2]}, {1, Rational[69, 2]}, {1, Rational[67, 2]}, {
       1, Rational[67, 2]}, {1, Rational[69, 2]}, {1, Rational[69, 2]}, {
       1, Rational[67, 2]}, {1, Rational[67, 2]}, {1, Rational[69, 2]}, {
       1, Rational[69, 2]}, {1, Rational[67, 2]}, {1, Rational[69, 2]}, {
       1, Rational[69, 2]}, {1, Rational[67, 2]}, {1, Rational[67, 2]}, {
       1, Rational[65, 2]}, {1, Rational[67, 2]}, {1, Rational[67, 2]}, {
       1, Rational[65, 2]}, {1, Rational[67, 2]}, {1, Rational[67, 2]}, {
       1, Rational[65, 2]}, {1, Rational[67, 2]}, {1, Rational[67, 2]}, {
       1, Rational[69, 2]}, {1, Rational[69, 2]}, {1, Rational[67, 2]}, {
       1, Rational[67, 2]}, {1, Rational[69, 2]}, {1, Rational[69, 2]}, {
       1, Rational[67, 2]}, {1, Rational[67, 2]}, {1, Rational[65, 2]}, {
       1, Rational[65, 2]}, {1, Rational[67, 2]}, {1, Rational[69, 2]}, {
       1, Rational[69, 2]}, {1, Rational[67, 2]}, {1, Rational[67, 2]}, {
       1, Rational[69, 2]}, {1, Rational[69, 2]}, {1, Rational[67, 2]}, {
       1, Rational[67, 2]}, {1, Rational[69, 2]}, {1, Rational[69, 2]}, {
       1, Rational[67, 2]}, {1, Rational[65, 2]}, {1, Rational[65, 2]}, {
       1, Rational[67, 2]}, {1, Rational[67, 2]}, {1, Rational[69, 2]}, {
       1, Rational[69, 2]}, {1, Rational[67, 2]}, {1, Rational[67, 2]}, {
       1, Rational[69, 2]}, {1, Rational[69, 2]}, {1, Rational[67, 2]}, {
       1, Rational[67, 2]}, {1, Rational[69, 2]}, {1, Rational[69, 2]}, {
       1, Rational[67, 2]}, {1, Rational[67, 2]}, {1, Rational[65, 2]}, {
       1, Rational[67, 2]}, {1, Rational[67, 2]}, {1, Rational[69, 2]}, {
       1, Rational[69, 2]}, {1, Rational[67, 2]}, {1, Rational[67, 2]}, {
       1, Rational[69, 2]}, {1, Rational[69, 2]}, {1, Rational[67, 2]}, {
       1, Rational[69, 2]}, {1, Rational[69, 2]}, {1, Rational[67, 2]}, {
       1, Rational[67, 2]}, {1, Rational[69, 2]}, {1, Rational[69, 2]}, {
       1, Rational[67, 2]}, {1, Rational[67, 2]}, {1, Rational[69, 2]}, {
       1, Rational[69, 2]}, {1, Rational[67, 2]}, {1, Rational[67, 2]}, {
       1, Rational[65, 2]}, {1, Rational[67, 2]}, {1, Rational[65, 2]}, {
       1, Rational[67, 2]}, {1, Rational[67, 2]}, {1, Rational[69, 2]}, {
       1, Rational[69, 2]}, {1, Rational[67, 2]}, {1, Rational[69, 2]}, {
       1, Rational[69, 2]}, {1, Rational[67, 2]}, {1, Rational[67, 2]}, {
       1, Rational[69, 2]}, {1, Rational[69, 2]}, {1, Rational[67, 2]}, {
       1, Rational[67, 2]}, {1, Rational[65, 2]}, {1, Rational[67, 2]}, {
       1, Rational[67, 2]}, {1, Rational[69, 2]}, {1, Rational[69, 2]}, {
       1, Rational[67, 2]}, {1, Rational[67, 2]}, {1, Rational[69, 2]}, {
       1, Rational[69, 2]}, {1, Rational[67, 2]}, {1, Rational[67, 2]}, {
       1, Rational[69, 2]}, {1, Rational[69, 2]}, {1, Rational[67, 2]}, {
       1, Rational[67, 2]}, {1, Rational[69, 2]}, {1, Rational[69, 2]}, {
       1, Rational[67, 2]}, {1, Rational[67, 2]}, {1, Rational[69, 2]}, {
       1, Rational[69, 2]}, {1, Rational[67, 2]}, {1, Rational[67, 2]}, {
       1, Rational[69, 2]}, {1, Rational[69, 2]}, {1, Rational[67, 2]}, {
       1, Rational[67, 2]}, {1, Rational[69, 2]}, {1, Rational[69, 2]}, {
       1, Rational[67, 2]}, {1, Rational[67, 2]}, {1, Rational[69, 2]}, {
       1, Rational[69, 2]}, {1, Rational[67, 2]}, {1, Rational[67, 2]}, {
       1, Rational[69, 2]}, {1, Rational[69, 2]}, {1, Rational[67, 2]}, {
       1, Rational[67, 2]}, {1, Rational[69, 2]}, {1, Rational[69, 2]}, {
       1, Rational[67, 2]}, {1, Rational[67, 2]}, {1, Rational[65, 2]}, {
       1, Rational[65, 2]}, {1, Rational[67, 2]}, {1, Rational[67, 2]}, {
       1, Rational[69, 2]}, {1, Rational[69, 2]}, {1, Rational[67, 2]}, {
       1, Rational[67, 2]}, {1, Rational[65, 2]}, {1, Rational[67, 2]}, {
       1, Rational[67, 2]}, {1, Rational[65, 2]}, {1, Rational[65, 2]}, {
       1, Rational[67, 2]}, {1, Rational[67, 2]}, {1, Rational[69, 2]}, {
       1, Rational[69, 2]}, {1, Rational[67, 2]}, {1, Rational[67, 2]}, {
       1, Rational[69, 2]}, {1, Rational[69, 2]}, {1, Rational[67, 2]}, {
       1, Rational[67, 2]}, {1, Rational[69, 2]}, {1, Rational[69, 2]}, {
       1, Rational[67, 2]}, {1, Rational[67, 2]}, {1, Rational[69, 2]}, {
       1, Rational[69, 2]}, {1, Rational[67, 2]}, {1, Rational[67, 2]}, {
       1, Rational[69, 2]}, {1, Rational[69, 2]}, {1, Rational[67, 2]}, {
       1, Rational[69, 2]}, {1, Rational[69, 2]}, {1, Rational[67, 2]}, {
       1, Rational[67, 2]}, {1, Rational[69, 2]}, {1, Rational[69, 2]}, {
       1, Rational[67, 2]}, {1, Rational[67, 2]}, {1, Rational[69, 2]}, {
       1, Rational[69, 2]}, {1, Rational[67, 2]}, {1, Rational[67, 2]}, {
       1, Rational[69, 2]}, {1, Rational[69, 2]}, {1, Rational[67, 2]}, {
       1, Rational[67, 2]}, {1, Rational[69, 2]}, {1, Rational[69, 2]}, {
       1, Rational[67, 2]}, {1, Rational[67, 2]}, {1, Rational[69, 2]}, {
       1, Rational[69, 2]}, {1, Rational[67, 2]}, {1, Rational[67, 2]}, {
       1, Rational[65, 2]}, {1, Rational[67, 2]}, {1, Rational[67, 2]}, {
       1, Rational[69, 2]}, {1, Rational[69, 2]}, {1, Rational[67, 2]}, {
       1, Rational[67, 2]}, {1, Rational[65, 2]}, {1, Rational[67, 2]}, {
       1, Rational[67, 2]}, {1, Rational[69, 2]}, {1, Rational[69, 2]}, {
       1, Rational[67, 2]}, {1, Rational[67, 2]}, {1, Rational[69, 2]}, {
       1, Rational[69, 2]}, {1, Rational[67, 2]}, {1, Rational[67, 2]}, {
       1, Rational[69, 2]}, {1, Rational[69, 2]}, {1, Rational[67, 2]}, {
       1, Rational[67, 2]}, {1, Rational[69, 2]}, {1, Rational[69, 2]}, {
       1, Rational[67, 2]}, {1, Rational[67, 2]}, {1, Rational[65, 2]}, {
       1, Rational[67, 2]}, {1, Rational[67, 2]}, {1, Rational[69, 2]}, {
       1, Rational[69, 2]}, {1, Rational[67, 2]}, {1, Rational[67, 2]}, {
       1, Rational[69, 2]}, {1, Rational[69, 2]}, {1, Rational[67, 2]}, {
       1, Rational[67, 2]}, {1, Rational[69, 2]}, {1, Rational[69, 2]}, {
       1, Rational[67, 2]}, {1, Rational[67, 2]}, {1, Rational[69, 2]}, {
       1, Rational[69, 2]}, {1, Rational[67, 2]}, {1, Rational[67, 2]}, {
       1, Rational[69, 2]}, {1, Rational[69, 2]}, {1, Rational[67, 2]}, {
       1, Rational[67, 2]}, {1, Rational[69, 2]}, {1, Rational[69, 2]}, {
       1, Rational[67, 2]}, {1, Rational[67, 2]}, {1, Rational[69, 2]}, {
       1, Rational[69, 2]}, {1, Rational[67, 2]}, {1, Rational[67, 2]}, {
       1, Rational[69, 2]}, {1, Rational[69, 2]}, {1, Rational[67, 2]}, {
       1, Rational[67, 2]}, {1, Rational[69, 2]}, {1, Rational[69, 2]}, {
       1, Rational[67, 2]}, {1, Rational[65, 2]}, {1, Rational[65, 2]}, {
       1, Rational[67, 2]}, {1, Rational[67, 2]}, {1, Rational[69, 2]}, {
       1, Rational[69, 2]}, {1, Rational[67, 2]}, {1, Rational[69, 2]}, {
       1, Rational[69, 2]}, {1, Rational[67, 2]}, {1, Rational[69, 2]}, {
       1, Rational[69, 2]}, {1, Rational[67, 2]}, {1, Rational[67, 2]}, {
       1, Rational[69, 2]}, {1, Rational[69, 2]}, {1, Rational[67, 2]}, {
       1, Rational[67, 2]}, {1, Rational[69, 2]}, {1, Rational[69, 2]}, {
       1, Rational[67, 2]}, {1, Rational[67, 2]}, {1, Rational[69, 2]}, {
       1, Rational[69, 2]}, {1, Rational[67, 2]}, {1, Rational[67, 2]}, {
       1, Rational[69, 2]}, {1, Rational[69, 2]}, {1, Rational[67, 2]}, {
       1, Rational[67, 2]}, {1, Rational[69, 2]}, {1, Rational[69, 2]}, {
       1, Rational[67, 2]}, {1, Rational[67, 2]}, {1, Rational[69, 2]}, {
       1, Rational[69, 2]}, {1, Rational[67, 2]}, {1, Rational[67, 2]}, {
       1, Rational[69, 2]}, {1, Rational[69, 2]}, {1, Rational[67, 2]}, {
       1, Rational[67, 2]}, {1, Rational[69, 2]}, {1, Rational[69, 2]}, {
       1, Rational[67, 2]}, {1, Rational[67, 2]}, {1, Rational[65, 2]}, {
       1, Rational[67, 2]}, {1, Rational[67, 2]}, {1, Rational[69, 2]}, {
       1, Rational[69, 2]}, {1, Rational[67, 2]}, {1, Rational[67, 2]}, {
       1, Rational[65, 2]}, {1, Rational[65, 2]}, {1, Rational[67, 2]}, {
       1, Rational[67, 2]}, {1, Rational[69, 2]}, {1, Rational[69, 2]}, {
       1, Rational[67, 2]}, {1, Rational[67, 2]}, {1, Rational[69, 2]}, {
       1, Rational[69, 2]}, {1, Rational[67, 2]}, {1, Rational[67, 2]}, {
       1, Rational[69, 2]}, {1, Rational[69, 2]}, {1, Rational[67, 2]}, {
       1, Rational[67, 2]}, {1, Rational[69, 2]}, {1, Rational[69, 2]}, {
       1, Rational[67, 2]}, {1, Rational[67, 2]}, {1, Rational[65, 2]}, {
       1, Rational[65, 2]}, {1, Rational[67, 2]}, {1, Rational[67, 2]}, {
       1, Rational[65, 2]}, {1, Rational[65, 2]}, {1, Rational[67, 2]}, {
       1, Rational[67, 2]}, {1, Rational[69, 2]}, {1, Rational[69, 2]}, {
       1, Rational[67, 2]}, {1, Rational[67, 2]}, {1, Rational[65, 2]}, {
       1, Rational[67, 2]}, {1, Rational[67, 2]}, {1, Rational[65, 2]}, {
       1, Rational[65, 2]}, {1, Rational[67, 2]}, {1, Rational[69, 2]}, {
       1, Rational[69, 2]}, {1, Rational[67, 2]}, {1, Rational[67, 2]}, {
       1, Rational[69, 2]}, {1, Rational[69, 2]}, {1, Rational[67, 2]}, {
       1, Rational[67, 2]}, {1, Rational[65, 2]}, {1, Rational[65, 2]}, {
       1, Rational[67, 2]}, {1, Rational[67, 2]}, {1, Rational[69, 2]}, {
       1, Rational[69, 2]}, {1, Rational[67, 2]}, {1, Rational[67, 2]}, {
       1, Rational[69, 2]}, {1, Rational[69, 2]}, {1, Rational[67, 2]}, {
       1, Rational[67, 2]}, {1, Rational[69, 2]}, {1, Rational[69, 2]}, {
       1, Rational[67, 2]}, {1, Rational[67, 2]}, {1, Rational[65, 2]}, {
       1, Rational[67, 2]}, {1, Rational[67, 2]}, {1, Rational[69, 2]}, {
       1, Rational[69, 2]}, {1, Rational[67, 2]}, {1, Rational[67, 2]}, {
       1, Rational[69, 2]}, {1, Rational[69, 2]}, {1, Rational[67, 2]}, {
       1, Rational[67, 2]}, {1, Rational[69, 2]}, {1, Rational[69, 2]}, {
       1, Rational[67, 2]}, {1, Rational[69, 2]}, {1, Rational[69, 2]}, {
       1, Rational[67, 2]}, {1, Rational[65, 2]}, {1, Rational[67, 2]}, {
       1, Rational[67, 2]}, {1, Rational[69, 2]}, {1, Rational[69, 2]}, {
       1, Rational[67, 2]}, {1, Rational[67, 2]}, {1, Rational[69, 2]}, {
       1, Rational[69, 2]}, {1, Rational[67, 2]}, {1, Rational[67, 2]}, {
       1, Rational[69, 2]}, {1, Rational[69, 2]}, {1, Rational[67, 2]}, {
       1, Rational[67, 2]}, {1, Rational[69, 2]}, {1, Rational[69, 2]}, {
       1, Rational[67, 2]}, {1, Rational[67, 2]}, {1, Rational[65, 2]}, {
       1, Rational[67, 2]}, {1, Rational[69, 2]}, {1, Rational[69, 2]}, {
       1, Rational[67, 2]}, {1, Rational[67, 2]}, {1, Rational[69, 2]}, {
       1, Rational[69, 2]}, {1, Rational[67, 2]}, {1, Rational[67, 2]}, {
       1, Rational[65, 2]}, {1, Rational[67, 2]}, {1, Rational[67, 2]}, {
       1, Rational[65, 2]}, {1, Rational[67, 2]}, {1, Rational[67, 2]}, {
       1, Rational[69, 2]}, {1, Rational[69, 2]}, {1, Rational[67, 2]}, {
       1, Rational[65, 2]}, {1, Rational[65, 2]}, {1, Rational[67, 2]}, {
       1, Rational[69, 2]}, {1, Rational[69, 2]}, {1, Rational[67, 2]}, {
       1, Rational[67, 2]}, {1, Rational[69, 2]}, {1, Rational[69, 2]}, {
       1, Rational[67, 2]}, {1, Rational[67, 2]}, {1, Rational[69, 2]}, {
       1, Rational[69, 2]}, {1, Rational[67, 2]}, {1, Rational[67, 2]}, {
       1, Rational[65, 2]}, {1, Rational[67, 2]}, {1, Rational[67, 2]}, {
       1, Rational[69, 2]}, {1, Rational[69, 2]}, {1, Rational[67, 2]}, {
       1, Rational[67, 2]}, {1, Rational[69, 2]}, {1, Rational[69, 2]}, {
       1, Rational[67, 2]}, {1, Rational[67, 2]}, {1, Rational[69, 2]}, {
       1, Rational[69, 2]}, {1, Rational[67, 2]}, {1, Rational[67, 2]}, {
       1, Rational[65, 2]}, {1, Rational[67, 2]}, {1, Rational[69, 2]}, {
       1, Rational[69, 2]}, {1, Rational[67, 2]}, {1, Rational[67, 2]}, {
       1, Rational[65, 2]}, {1, Rational[65, 2]}, {1, Rational[67, 2]}, {
       1, Rational[67, 2]}, {1, Rational[69, 2]}, {1, Rational[69, 2]}, {
       1, Rational[67, 2]}, {1, Rational[67, 2]}, {1, Rational[65, 2]}, {
       1, Rational[67, 2]}, {1, Rational[67, 2]}, {1, Rational[69, 2]}, {
       1, Rational[69, 2]}, {1, Rational[67, 2]}, {1, Rational[69, 2]}, {
       1, Rational[69, 2]}, {1, Rational[67, 2]}, {1, Rational[67, 2]}, {
       1, Rational[65, 2]}, {1, Rational[67, 2]}, {1, Rational[67, 2]}, {
       1, Rational[69, 2]}, {1, Rational[69, 2]}, {1, Rational[67, 2]}, {
       1, Rational[67, 2]}, {1, Rational[65, 2]}, {1, Rational[67, 2]}, {
       1, Rational[67, 2]}, {1, Rational[69, 2]}, {1, Rational[69, 2]}, {
       1, Rational[67, 2]}, {1, Rational[67, 2]}, {1, Rational[65, 2]}, {
       1, Rational[65, 2]}, {1, Rational[67, 2]}, {1, Rational[67, 2]}, {
       1, Rational[69, 2]}, {1, Rational[69, 2]}, {1, Rational[67, 2]}, {
       1, Rational[67, 2]}, {1, Rational[65, 2]}, {1, Rational[65, 2]}, {
       1, Rational[67, 2]}, {1, Rational[67, 2]}, {1, Rational[65, 2]}, {
       1, Rational[65, 2]}, {1, Rational[67, 2]}, {1, Rational[67, 2]}, {
       1, Rational[69, 2]}, {1, Rational[69, 2]}, {1, Rational[67, 2]}, {
       1, Rational[67, 2]}, {1, Rational[69, 2]}, {1, Rational[69, 2]}, {
       1, Rational[67, 2]}, {1, Rational[67, 2]}, {1, Rational[69, 2]}, {
       1, Rational[69, 2]}, {1, Rational[67, 2]}, {1, Rational[67, 2]}, {
       1, Rational[69, 2]}, {1, Rational[69, 2]}, {1, Rational[67, 2]}, {
       1, Rational[67, 2]}, {1, Rational[69, 2]}, {1, Rational[69, 2]}, {
       1, Rational[67, 2]}, {1, Rational[69, 2]}, {1, Rational[69, 2]}, {
       1, Rational[67, 2]}, {1, Rational[67, 2]}, {1, Rational[69, 2]}, {
       1, Rational[69, 2]}, {1, Rational[67, 2]}, {1, Rational[67, 2]}, {
       1, Rational[69, 2]}, {1, Rational[69, 2]}, {1, Rational[67, 2]}, {
       1, Rational[67, 2]}, {1, Rational[69, 2]}, {1, Rational[69, 2]}, {
       1, Rational[67, 2]}, {1, Rational[69, 2]}, {1, Rational[69, 2]}, {
       1, Rational[67, 2]}, {1, Rational[67, 2]}, {1, Rational[69, 2]}, {
       1, Rational[69, 2]}, {1, Rational[67, 2]}, {1, Rational[67, 2]}, {
       1, Rational[65, 2]}, {1, Rational[65, 2]}, {1, Rational[67, 2]}, {
       1, Rational[67, 2]}, {1, Rational[69, 2]}, {1, Rational[69, 2]}, {
       1, Rational[67, 2]}, {1, Rational[67, 2]}, {1, Rational[65, 2]}, {
       1, Rational[67, 2]}, {1, Rational[67, 2]}, {1, Rational[69, 2]}, {
       1, Rational[69, 2]}, {1, Rational[67, 2]}, {1, Rational[67, 2]}, {
       1, Rational[69, 2]}, {1, Rational[69, 2]}, {1, Rational[67, 2]}, {
       1, Rational[67, 2]}, {1, Rational[69, 2]}, {1, Rational[69, 2]}, {
       1, Rational[67, 2]}, {1, Rational[65, 2]}, {1, Rational[65, 2]}, {
       1, Rational[67, 2]}, {1, Rational[67, 2]}, {1, Rational[65, 2]}, {
       1, Rational[67, 2]}, {1, Rational[65, 2]}, {1, Rational[65, 2]}, {
       1, Rational[67, 2]}, {1, Rational[67, 2]}, {1, Rational[69, 2]}, {
       1, Rational[69, 2]}, {1, Rational[67, 2]}, {1, Rational[67, 2]}, {
       1, Rational[69, 2]}, {1, Rational[69, 2]}, {1, Rational[67, 2]}, {
       1, Rational[67, 2]}, {1, Rational[69, 2]}, {1, Rational[69, 2]}, {
       1, Rational[67, 2]}, {1, Rational[67, 2]}, {1, Rational[69, 2]}, {
       1, Rational[69, 2]}, {1, Rational[67, 2]}, {1, Rational[69, 2]}, {
       1, Rational[69, 2]}, {1, Rational[67, 2]}, {1, Rational[67, 2]}, {
       1, Rational[69, 2]}, {1, Rational[69, 2]}, {1, Rational[67, 2]}, {
       1, Rational[67, 2]}, {1, Rational[65, 2]}, {1, Rational[65, 2]}, {
       1, Rational[67, 2]}, {1, Rational[67, 2]}, {1, Rational[69, 2]}, {
       1, Rational[69, 2]}, {1, Rational[67, 2]}, {1, Rational[69, 2]}, {
       1, Rational[69, 2]}, {1, Rational[67, 2]}, {1, Rational[67, 2]}, {
       1, Rational[65, 2]}, {1, Rational[67, 2]}, {1, Rational[69, 2]}, {
       1, Rational[69, 2]}, {1, Rational[67, 2]}, {1, Rational[67, 2]}, {
       1, Rational[65, 2]}, {1, Rational[67, 2]}, {1, Rational[67, 2]}, {
       1, Rational[69, 2]}, {1, Rational[69, 2]}, {1, Rational[67, 2]}, {
       1, Rational[67, 2]}, {1, Rational[69, 2]}, {1, Rational[69, 2]}, {
       1, Rational[67, 2]}, {1, Rational[69, 2]}, {1, Rational[69, 2]}, {
       1, Rational[67, 2]}, {1, Rational[67, 2]}, {1, Rational[69, 2]}, {
       1, Rational[69, 2]}, {1, Rational[67, 2]}, {1, Rational[67, 2]}, {
       1, Rational[65, 2]}, {1, Rational[65, 2]}, {1, Rational[67, 2]}, {
       1, Rational[67, 2]}, {1, Rational[69, 2]}, {1, Rational[69, 2]}, {
       1, Rational[67, 2]}, {1, Rational[67, 2]}, {1, Rational[65, 2]}, {
       1, Rational[67, 2]}, {1, Rational[67, 2]}, {1, Rational[69, 2]}, {
       1, Rational[69, 2]}, {1, Rational[67, 2]}, {1, Rational[67, 2]}, {
       1, Rational[69, 2]}, {1, Rational[69, 2]}, {1, Rational[67, 2]}, {
       1, Rational[67, 2]}, {1, Rational[69, 2]}, {1, Rational[69, 2]}, {
       1, Rational[67, 2]}, {1, Rational[67, 2]}, {1, Rational[69, 2]}, {
       1, Rational[69, 2]}, {1, Rational[67, 2]}, {1, Rational[67, 2]}, {
       1, Rational[69, 2]}, {1, Rational[69, 2]}, {1, Rational[67, 2]}, {
       1, Rational[65, 2]}, {1, Rational[67, 2]}, {1, Rational[67, 2]}, {
       1, Rational[69, 2]}, {1, Rational[69, 2]}, {1, Rational[67, 2]}, {
       1, Rational[67, 2]}, {1, Rational[69, 2]}, {1, Rational[69, 2]}, {
       1, Rational[67, 2]}, {1, Rational[67, 2]}, {1, Rational[69, 2]}, {
       1, Rational[69, 2]}, {1, Rational[67, 2]}, {1, Rational[67, 2]}, {
       1, Rational[69, 2]}, {1, Rational[69, 2]}, {1, Rational[67, 2]}, {
       1, Rational[67, 2]}, {1, Rational[65, 2]}, {1, Rational[65, 2]}, {
       1, Rational[67, 2]}, {1, Rational[67, 2]}, {1, Rational[69, 2]}, {
       1, Rational[69, 2]}, {1, Rational[67, 2]}, {1, Rational[67, 2]}, {
       1, Rational[69, 2]}, {1, Rational[69, 2]}, {1, Rational[67, 2]}, {
       1, Rational[67, 2]}, {1, Rational[69, 2]}, {1, Rational[69, 2]}, {
       1, Rational[67, 2]}, {1, Rational[67, 2]}, {1, Rational[65, 2]}, {
       1, Rational[65, 2]}, {1, Rational[67, 2]}, {1, Rational[67, 2]}, {
       1, Rational[69, 2]}, {1, Rational[69, 2]}, {1, Rational[67, 2]}, {
       1, Rational[67, 2]}, {1, Rational[69, 2]}, {1, Rational[69, 2]}, {
       1, Rational[67, 2]}, {1, Rational[67, 2]}, {1, Rational[69, 2]}, {
       1, Rational[69, 2]}, {1, Rational[67, 2]}, {1, Rational[67, 2]}, {
       1, Rational[69, 2]}, {1, Rational[69, 2]}, {1, Rational[67, 2]}, {
       1, Rational[67, 2]}, {1, Rational[69, 2]}, {1, Rational[69, 2]}, {
       1, Rational[67, 2]}, {1, Rational[69, 2]}, {1, Rational[69, 2]}, {
       1, Rational[67, 2]}, {1, Rational[69, 2]}, {1, Rational[69, 2]}, {
       1, Rational[67, 2]}, {1, Rational[67, 2]}, {1, Rational[69, 2]}, {
       1, Rational[69, 2]}, {1, Rational[67, 2]}, {1, Rational[67, 2]}, {
       1, Rational[69, 2]}, {1, Rational[69, 2]}, {1, Rational[67, 2]}, {
       1, Rational[67, 2]}, {1, Rational[69, 2]}, {1, Rational[69, 2]}, {
       1, Rational[67, 2]}, {1, Rational[67, 2]}, {1, Rational[69, 2]}, {
       1, Rational[69, 2]}, {1, Rational[67, 2]}, {1, Rational[67, 2]}, {
       1, Rational[69, 2]}, {1, Rational[69, 2]}, {1, Rational[67, 2]}, {
       1, Rational[67, 2]}, {1, Rational[69, 2]}, {1, Rational[69, 2]}, {
       1, Rational[67, 2]}, {1, Rational[67, 2]}, {1, Rational[69, 2]}, {
       1, Rational[69, 2]}, {1, Rational[67, 2]}, {1, Rational[67, 2]}, {
       1, Rational[65, 2]}, {1, Rational[67, 2]}, {1, Rational[67, 2]}, {
       1, Rational[65, 2]}, {1, Rational[67, 2]}, {1, Rational[67, 2]}, {
       1, Rational[65, 2]}, {1, Rational[67, 2]}, {1, Rational[67, 2]}, {
       1, Rational[65, 2]}, {1, Rational[67, 2]}, {1, Rational[67, 2]}, {
       1, Rational[69, 2]}, {1, Rational[69, 2]}, {1, Rational[67, 2]}, {
       1, Rational[67, 2]}, {1, Rational[69, 2]}, {1, Rational[69, 2]}, {
       1, Rational[67, 2]}, {1, Rational[67, 2]}, {1, Rational[69, 2]}, {
       1, Rational[69, 2]}, {1, Rational[67, 2]}, {1, Rational[67, 2]}, {
       1, Rational[69, 2]}, {1, Rational[69, 2]}, {1, Rational[67, 2]}, {
       1, Rational[67, 2]}, {1, Rational[69, 2]}, {1, Rational[69, 2]}, {
       1, Rational[67, 2]}, {1, Rational[67, 2]}, {1, Rational[69, 2]}, {
       1, Rational[69, 2]}, {1, Rational[67, 2]}, {1, Rational[67, 2]}, {
       1, Rational[69, 2]}, {1, Rational[69, 2]}, {1, Rational[67, 2]}, {
       1, Rational[67, 2]}, {1, Rational[69, 2]}, {1, Rational[69, 2]}, {
       1, Rational[67, 2]}, {1, Rational[67, 2]}, {1, Rational[69, 2]}, {
       1, Rational[69, 2]}, {1, Rational[67, 2]}, {1, Rational[67, 2]}, {
       1, Rational[65, 2]}, {1, Rational[67, 2]}, {1, Rational[67, 2]}, {
       1, Rational[69, 2]}, {1, Rational[69, 2]}, {1, Rational[67, 2]}, {
       1, Rational[67, 2]}, {1, Rational[69, 2]}, {1, Rational[69, 2]}, {
       1, Rational[67, 2]}, {1, Rational[67, 2]}, {1, Rational[69, 2]}, {
       1, Rational[69, 2]}, {1, Rational[67, 2]}, {1, Rational[67, 2]}, {
       1, Rational[69, 2]}, {1, Rational[69, 2]}, {1, Rational[67, 2]}, {
       1, Rational[67, 2]}, {1, Rational[65, 2]}, {1, Rational[65, 2]}, {
       1, Rational[67, 2]}, {1, Rational[67, 2]}, {1, Rational[69, 2]}, {
       1, Rational[69, 2]}, {1, Rational[67, 2]}, {1, Rational[67, 2]}, {
       1, Rational[69, 2]}, {1, Rational[69, 2]}, {1, Rational[67, 2]}, {
       1, Rational[67, 2]}, {1, Rational[69, 2]}, {1, Rational[69, 2]}, {
       1, Rational[67, 2]}, {1, Rational[67, 2]}, {1, Rational[65, 2]}, {
       1, Rational[65, 2]}, {1, Rational[67, 2]}, {1, Rational[67, 2]}, {
       1, Rational[69, 2]}, {1, Rational[69, 2]}, {1, Rational[67, 2]}, {
       1, Rational[67, 2]}, {1, Rational[69, 2]}, {1, Rational[69, 2]}, {
       1, Rational[67, 2]}, {1, Rational[67, 2]}, {1, Rational[69, 2]}, {
       1, Rational[69, 2]}, {1, Rational[67, 2]}, {1, Rational[65, 2]}, {
       1, Rational[67, 2]}, {1, Rational[67, 2]}, {1, Rational[69, 2]}, {
       1, Rational[69, 2]}, {1, Rational[67, 2]}, {1, Rational[67, 2]}, {
       1, Rational[65, 2]}, {1, Rational[67, 2]}, {1, Rational[69, 2]}, {
       1, Rational[69, 2]}, {1, Rational[67, 2]}, {1, Rational[67, 2]}, {
       1, Rational[65, 2]}, {1, Rational[67, 2]}, {1, Rational[67, 2]}, {
       1, Rational[65, 2]}, {1, Rational[67, 2]}, {1, Rational[67, 2]}, {
       1, Rational[69, 2]}, {1, Rational[69, 2]}, {1, Rational[67, 2]}, {
       1, Rational[67, 2]}, {1, Rational[69, 2]}, {1, Rational[69, 2]}, {
       1, Rational[67, 2]}, {1, Rational[67, 2]}, {1, Rational[69, 2]}, {
       1, Rational[69, 2]}, {1, Rational[67, 2]}, {1, Rational[67, 2]}, {
       1, Rational[69, 2]}, {1, Rational[69, 2]}, {1, Rational[67, 2]}, {
       1, Rational[67, 2]}, {1, Rational[69, 2]}, {1, Rational[69, 2]}, {
       1, Rational[67, 2]}, {1, Rational[67, 2]}, {1, Rational[69, 2]}, {
       1, Rational[69, 2]}, {1, Rational[67, 2]}, {1, Rational[67, 2]}, {
       1, Rational[69, 2]}, {1, Rational[69, 2]}, {1, Rational[67, 2]}, {
       1, Rational[67, 2]}, {1, Rational[65, 2]}, {1, Rational[65, 2]}, {
       1, Rational[67, 2]}, {1, Rational[67, 2]}, {1, Rational[65, 2]}, {
       1, Rational[67, 2]}, {1, Rational[67, 2]}, {1, Rational[65, 2]}, {
       1, Rational[65, 2]}, {1, Rational[67, 2]}, {1, Rational[67, 2]}, {
       1, Rational[69, 2]}, {1, Rational[69, 2]}, {1, Rational[67, 2]}, {
       1, Rational[67, 2]}, {1, Rational[69, 2]}, {1, Rational[69, 2]}, {
       1, Rational[67, 2]}, {1, Rational[67, 2]}, {1, Rational[65, 2]}, {
       1, Rational[65, 2]}, {1, Rational[67, 2]}, {1, Rational[69, 2]}, {
       1, Rational[69, 2]}, {1, Rational[67, 2]}, {1, Rational[67, 2]}, {
       1, Rational[69, 2]}, {1, Rational[69, 2]}, {1, Rational[67, 2]}, {
       1, Rational[67, 2]}, {1, Rational[69, 2]}, {1, Rational[69, 2]}, {
       1, Rational[67, 2]}, {1, Rational[67, 2]}, {1, Rational[69, 2]}, {
       1, Rational[69, 2]}, {1, Rational[67, 2]}, {1, Rational[67, 2]}, {
       1, Rational[69, 2]}, {1, Rational[69, 2]}, {1, Rational[67, 2]}, {
       1, Rational[67, 2]}, {1, Rational[69, 2]}, {1, Rational[69, 2]}, {
       1, Rational[67, 2]}, {1, Rational[67, 2]}, {1, Rational[69, 2]}, {
       1, Rational[69, 2]}, {1, Rational[67, 2]}, {1, Rational[67, 2]}, {
       1, Rational[65, 2]}, {1, Rational[67, 2]}, {1, Rational[67, 2]}, {
       1, Rational[69, 2]}, {1, Rational[69, 2]}, {1, Rational[67, 2]}, {
       1, Rational[67, 2]}, {1, Rational[69, 2]}, {1, Rational[69, 2]}, {
       1, Rational[67, 2]}, {1, Rational[69, 2]}, {1, Rational[69, 2]}, {
       1, Rational[67, 2]}, {1, Rational[67, 2]}, {1, Rational[69, 2]}, {
       1, Rational[69, 2]}, {1, Rational[67, 2]}, {1, Rational[67, 2]}, {
       1, Rational[69, 2]}, {1, Rational[69, 2]}, {1, Rational[67, 2]}, {
       1, Rational[67, 2]}, {1, Rational[69, 2]}, {1, Rational[69, 2]}, {
       1, Rational[67, 2]}, {1, Rational[67, 2]}, {1, Rational[69, 2]}, {
       1, Rational[69, 2]}, {1, Rational[67, 2]}, {1, Rational[67, 2]}, {
       1, Rational[69, 2]}, {1, Rational[69, 2]}, {1, Rational[67, 2]}, {
       1, Rational[67, 2]}, {1, Rational[69, 2]}, {1, Rational[69, 2]}, {
       1, Rational[67, 2]}, {1, Rational[67, 2]}, {1, Rational[65, 2]}, {
       1, Rational[67, 2]}, {1, Rational[67, 2]}, {1, Rational[69, 2]}, {
       1, Rational[69, 2]}, {1, Rational[67, 2]}, {1, Rational[67, 2]}, {
       1, Rational[65, 2]}, {1, Rational[67, 2]}, {1, Rational[67, 2]}, {
       1, Rational[69, 2]}, {1, Rational[69, 2]}, {1, Rational[67, 2]}, {
       1, Rational[67, 2]}, {1, Rational[65, 2]}, {1, Rational[67, 2]}, {
       1, Rational[67, 2]}, {1, Rational[69, 2]}, {1, Rational[69, 2]}, {
       1, Rational[67, 2]}, {1, Rational[67, 2]}, {1, Rational[69, 2]}, {
       1, Rational[69, 2]}, {1, Rational[67, 2]}, {1, Rational[67, 2]}, {
       1, Rational[69, 2]}, {1, Rational[69, 2]}, {1, Rational[67, 2]}, {
       1, Rational[67, 2]}, {1, Rational[69, 2]}, {1, Rational[69, 2]}, {
       1, Rational[67, 2]}, {1, Rational[67, 2]}, {1, Rational[69, 2]}, {
       1, Rational[69, 2]}, {1, Rational[67, 2]}, {1, Rational[67, 2]}, {
       1, Rational[69, 2]}, {1, Rational[69, 2]}, {1, Rational[67, 2]}, {
       1, Rational[67, 2]}, {1, Rational[69, 2]}, {1, Rational[69, 2]}, {
       1, Rational[67, 2]}, {1, Rational[67, 2]}, {1, Rational[69, 2]}, {
       1, Rational[69, 2]}, {1, Rational[67, 2]}, {1, Rational[67, 2]}, {
       1, Rational[69, 2]}, {1, Rational[69, 2]}, {1, Rational[67, 2]}, {
       1, Rational[67, 2]}, {1, Rational[69, 2]}, {1, Rational[69, 2]}, {
       1, Rational[67, 2]}, {1, Rational[67, 2]}, {1, Rational[69, 2]}, {
       1, Rational[69, 2]}, {1, Rational[67, 2]}, {1, Rational[69, 2]}, {
       1, Rational[69, 2]}, {1, Rational[67, 2]}, {1, Rational[67, 2]}, {
       1, Rational[69, 2]}, {1, Rational[69, 2]}, {1, Rational[67, 2]}, {
       1, Rational[67, 2]}, {1, Rational[65, 2]}, {1, Rational[67, 2]}, {
       1, Rational[69, 2]}, {1, Rational[69, 2]}, {1, Rational[67, 2]}, {
       1, Rational[69, 2]}, {1, Rational[69, 2]}, {1, Rational[67, 2]}, {
       1, Rational[67, 2]}, {1, Rational[65, 2]}, {1, Rational[67, 2]}, {
       1, Rational[67, 2]}, {1, Rational[65, 2]}, {1, Rational[67, 2]}, {
       1, Rational[67, 2]}, {1, Rational[65, 2]}, {1, Rational[67, 2]}, {
       1, Rational[67, 2]}, {1, Rational[69, 2]}, {1, Rational[69, 2]}, {
       1, Rational[67, 2]}, {1, Rational[67, 2]}, {1, Rational[69, 2]}, {
       1, Rational[69, 2]}, {1, Rational[67, 2]}, {1, Rational[67, 2]}, {
       1, Rational[69, 2]}, {1, Rational[69, 2]}, {1, Rational[67, 2]}, {
       1, Rational[65, 2]}, {1, Rational[67, 2]}, {1, Rational[69, 2]}, {
       1, Rational[69, 2]}, {1, Rational[67, 2]}, {1, Rational[67, 2]}, {
       1, Rational[69, 2]}, {1, Rational[69, 2]}, {1, Rational[67, 2]}, {
       1, Rational[67, 2]}, {1, Rational[65, 2]}, {1, Rational[65, 2]}, {
       1, Rational[67, 2]}, {1, Rational[67, 2]}, {1, Rational[69, 2]}, {
       1, Rational[69, 2]}, {1, Rational[67, 2]}, {1, Rational[67, 2]}, {
       1, Rational[69, 2]}, {1, Rational[69, 2]}, {1, Rational[67, 2]}, {
       1, Rational[67, 2]}, {1, Rational[69, 2]}, {1, Rational[69, 2]}, {
       1, Rational[67, 2]}, {1, Rational[65, 2]}, {1, Rational[65, 2]}, {
       1, Rational[67, 2]}, {1, Rational[67, 2]}, {1, Rational[69, 2]}, {
       1, Rational[69, 2]}, {1, Rational[67, 2]}, {1, Rational[67, 2]}, {
       1, Rational[65, 2]}, {1, Rational[67, 2]}, {1, Rational[67, 2]}, {
       1, Rational[69, 2]}, {1, Rational[69, 2]}, {1, Rational[67, 2]}, {
       1, Rational[69, 2]}, {1, Rational[69, 2]}, {1, Rational[67, 2]}, {
       1, Rational[67, 2]}, {1, Rational[69, 2]}, {1, Rational[69, 2]}, {
       1, Rational[67, 2]}, {1, Rational[67, 2]}, {1, Rational[69, 2]}, {
       1, Rational[69, 2]}, {1, Rational[67, 2]}, {1, Rational[67, 2]}, {
       1, Rational[69, 2]}, {1, Rational[69, 2]}, {1, Rational[67, 2]}, {
       1, Rational[67, 2]}, {1, Rational[65, 2]}, {1, Rational[65, 2]}, {
       1, Rational[67, 2]}, {1, Rational[67, 2]}, {1, Rational[65, 2]}, {
       1, Rational[65, 2]}, {1, Rational[67, 2]}, {1, Rational[67, 2]}, {
       1, Rational[69, 2]}, {1, Rational[69, 2]}, {1, Rational[67, 2]}, {
       1, Rational[67, 2]}, {1, Rational[69, 2]}, {1, Rational[69, 2]}, {
       1, Rational[67, 2]}, {1, Rational[67, 2]}, {1, Rational[69, 2]}, {
       1, Rational[69, 2]}, {1, Rational[67, 2]}, {1, Rational[69, 2]}, {
       1, Rational[69, 2]}, {1, Rational[67, 2]}, {1, Rational[67, 2]}, {
       1, Rational[69, 2]}, {1, Rational[69, 2]}, {1, Rational[67, 2]}, {
       1, Rational[67, 2]}, {1, Rational[69, 2]}, {1, Rational[69, 2]}, {
       1, Rational[67, 2]}, {1, Rational[67, 2]}, {1, Rational[69, 2]}, {
       1, Rational[69, 2]}, {1, Rational[67, 2]}, {1, Rational[67, 2]}, {
       1, Rational[69, 2]}, {1, Rational[69, 2]}, {1, Rational[67, 2]}, {
       1, Rational[67, 2]}, {1, Rational[69, 2]}, {1, Rational[69, 2]}, {
       1, Rational[67, 2]}, {1, Rational[67, 2]}, {1, Rational[69, 2]}, {
       1, Rational[69, 2]}, {1, Rational[67, 2]}, {1, Rational[69, 2]}, {
       1, Rational[69, 2]}, {1, Rational[67, 2]}, {1, Rational[67, 2]}, {
       1, Rational[65, 2]}, {1, Rational[67, 2]}, {1, Rational[67, 2]}, {
       1, Rational[69, 2]}, {1, Rational[69, 2]}, {1, Rational[67, 2]}, {
       1, Rational[67, 2]}, {1, Rational[69, 2]}, {1, Rational[69, 2]}, {
       1, Rational[67, 2]}, {1, Rational[67, 2]}, {1, Rational[69, 2]}, {
       1, Rational[69, 2]}, {1, Rational[67, 2]}, {1, Rational[67, 2]}, {
       1, Rational[69, 2]}, {1, Rational[69, 2]}, {1, Rational[67, 2]}, {
       1, Rational[67, 2]}, {1, Rational[69, 2]}, {1, Rational[69, 2]}, {
       1, Rational[67, 2]}, {1, Rational[67, 2]}, {1, Rational[69, 2]}, {
       1, Rational[69, 2]}, {1, Rational[67, 2]}, {1, Rational[67, 2]}, {
       1, Rational[69, 2]}, {1, Rational[69, 2]}, {1, Rational[67, 2]}, {
       1, Rational[67, 2]}, {1, Rational[69, 2]}, {1, Rational[69, 2]}, {
       1, Rational[67, 2]}, {1, Rational[67, 2]}, {1, Rational[69, 2]}, {
       1, Rational[69, 2]}, {1, Rational[67, 2]}, {1, Rational[67, 2]}, {
       1, Rational[65, 2]}, {1, Rational[67, 2]}, {1, Rational[67, 2]}, {
       1, Rational[69, 2]}, {1, Rational[69, 2]}, {1, Rational[67, 2]}, {
       1, Rational[67, 2]}, {1, Rational[69, 2]}, {1, Rational[69, 2]}, {
       1, Rational[67, 2]}, {1, Rational[67, 2]}, {1, Rational[69, 2]}, {
       1, Rational[69, 2]}, {1, Rational[67, 2]}, {1, Rational[67, 2]}, {
       1, Rational[65, 2]}, {1, Rational[65, 2]}, {1, Rational[67, 2]}, {
       1, Rational[67, 2]}, {1, Rational[65, 2]}, {1, Rational[65, 2]}, {
       1, Rational[67, 2]}, {1, Rational[67, 2]}, {1, Rational[69, 2]}, {
       1, Rational[69, 2]}, {1, Rational[67, 2]}, {1, Rational[69, 2]}, {
       1, Rational[69, 2]}, {1, Rational[67, 2]}, {1, Rational[67, 2]}, {
       1, Rational[69, 2]}, {1, Rational[69, 2]}, {1, Rational[67, 2]}, {
       1, Rational[67, 2]}, {1, Rational[69, 2]}, {1, Rational[69, 2]}, {
       1, Rational[67, 2]}, {1, Rational[67, 2]}, {1, Rational[69, 2]}, {
       1, Rational[69, 2]}, {1, Rational[67, 2]}, {1, Rational[67, 2]}, {
       1, Rational[69, 2]}, {1, Rational[69, 2]}, {1, Rational[67, 2]}, {
       1, Rational[67, 2]}, {1, Rational[69, 2]}, {1, Rational[69, 2]}, {
       1, Rational[67, 2]}, {1, Rational[65, 2]}, {1, Rational[67, 2]}, {
       1, Rational[67, 2]}, {1, Rational[69, 2]}, {1, Rational[69, 2]}, {
       1, Rational[67, 2]}, {1, Rational[67, 2]}, {1, Rational[69, 2]}, {
       1, Rational[69, 2]}, {1, Rational[67, 2]}, {1, Rational[67, 2]}, {
       1, Rational[65, 2]}, {1, Rational[65, 2]}, {1, Rational[67, 2]}, {
       1, Rational[65, 2]}, {1, Rational[67, 2]}, {1, Rational[67, 2]}, {
       1, Rational[69, 2]}, {1, Rational[69, 2]}, {1, Rational[67, 2]}, {
       1, Rational[67, 2]}, {1, Rational[69, 2]}, {1, Rational[69, 2]}, {
       1, Rational[67, 2]}, {1, Rational[67, 2]}, {1, Rational[65, 2]}, {
       1, Rational[65, 2]}, {1, Rational[67, 2]}, {1, Rational[67, 2]}, {
       1, Rational[65, 2]}, {1, Rational[67, 2]}, {1, Rational[67, 2]}, {
       1, Rational[69, 2]}, {1, Rational[69, 2]}, {1, Rational[67, 2]}, {
       1, Rational[67, 2]}, {1, Rational[69, 2]}, {1, Rational[69, 2]}, {
       1, Rational[67, 2]}, {1, Rational[67, 2]}, {1, Rational[65, 2]}, {
       1, Rational[67, 2]}, {1, Rational[67, 2]}, {1, Rational[69, 2]}, {
       1, Rational[69, 2]}, {1, Rational[67, 2]}, {1, Rational[69, 2]}, {
       1, Rational[69, 2]}, {1, Rational[67, 2]}, {1, Rational[67, 2]}, {
       1, Rational[69, 2]}, {1, Rational[69, 2]}, {1, Rational[67, 2]}, {
       1, Rational[67, 2]}, {1, Rational[69, 2]}, {1, Rational[69, 2]}, {
       1, Rational[67, 2]}, {1, Rational[67, 2]}, {1, Rational[69, 2]}, {
       1, Rational[69, 2]}, {1, Rational[67, 2]}, {1, Rational[67, 2]}, {
       1, Rational[69, 2]}, {1, Rational[69, 2]}, {1, Rational[67, 2]}, {
       1, Rational[67, 2]}, {1, Rational[65, 2]}, {1, Rational[67, 2]}, {
       1, Rational[67, 2]}, {1, Rational[69, 2]}, {1, Rational[69, 2]}, {
       1, Rational[67, 2]}, {1, Rational[67, 2]}, {1, Rational[69, 2]}, {
       1, Rational[69, 2]}, {1, Rational[67, 2]}, {1, Rational[67, 2]}, {
       1, Rational[69, 2]}, {1, Rational[69, 2]}, {1, Rational[67, 2]}, {
       1, Rational[67, 2]}, {1, Rational[69, 2]}, {1, Rational[69, 2]}, {
       1, Rational[67, 2]}, {1, Rational[67, 2]}, {1, Rational[69, 2]}, {
       1, Rational[69, 2]}, {1, Rational[67, 2]}, {1, Rational[69, 2]}, {
       1, Rational[69, 2]}, {1, Rational[67, 2]}, {1, Rational[67, 2]}, {
       1, Rational[65, 2]}, {1, Rational[67, 2]}, {1, Rational[67, 2]}, {
       1, Rational[69, 2]}, {1, Rational[69, 2]}, {1, Rational[67, 2]}, {
       1, Rational[67, 2]}, {1, Rational[69, 2]}, {1, Rational[69, 2]}, {
       1, Rational[67, 2]}, {1, Rational[67, 2]}, {1, Rational[69, 2]}, {
       1, Rational[69, 2]}, {1, Rational[67, 2]}, {1, Rational[67, 2]}, {
       1, Rational[69, 2]}, {1, Rational[69, 2]}, {1, Rational[67, 2]}, {
       1, Rational[67, 2]}, {1, Rational[69, 2]}, {1, Rational[69, 2]}, {
       1, Rational[67, 2]}, {1, Rational[67, 2]}, {1, Rational[69, 2]}, {
       1, Rational[69, 2]}, {1, Rational[67, 2]}, {1, Rational[67, 2]}, {
       1, Rational[65, 2]}, {1, Rational[67, 2]}, {1, Rational[67, 2]}, {
       1, Rational[65, 2]}, {1, Rational[67, 2]}, {1, Rational[67, 2]}, {
       1, Rational[65, 2]}, {1, Rational[67, 2]}, {1, Rational[67, 2]}, {
       1, Rational[69, 2]}, {1, Rational[69, 2]}, {1, Rational[67, 2]}, {
       1, Rational[67, 2]}, {1, Rational[69, 2]}, {1, Rational[69, 2]}, {
       1, Rational[67, 2]}, {1, Rational[67, 2]}, {1, Rational[65, 2]}, {
       1, Rational[67, 2]}, {1, Rational[67, 2]}, {1, Rational[69, 2]}, {
       1, Rational[69, 2]}, {1, Rational[67, 2]}, {1, Rational[67, 2]}, {
       1, Rational[65, 2]}, {1, Rational[65, 2]}, {1, Rational[67, 2]}, {
       1, Rational[67, 2]}, {1, Rational[69, 2]}, {1, Rational[69, 2]}, {
       1, Rational[67, 2]}, {1, Rational[67, 2]}, {1, Rational[69, 2]}, {
       1, Rational[69, 2]}, {1, Rational[67, 2]}, {1, Rational[67, 2]}, {
       1, Rational[65, 2]}, {1, Rational[65, 2]}, {1, Rational[67, 2]}, {
       1, Rational[67, 2]}, {1, Rational[69, 2]}, {1, Rational[69, 2]}, {
       1, Rational[67, 2]}, {1, Rational[65, 2]}, {1, Rational[67, 2]}, {
       1, Rational[67, 2]}, {1, Rational[69, 2]}, {1, Rational[69, 2]}, {
       1, Rational[67, 2]}, {1, Rational[67, 2]}, {1, Rational[69, 2]}, {
       1, Rational[69, 2]}, {1, Rational[67, 2]}, {1, Rational[67, 2]}, {
       1, Rational[69, 2]}, {1, Rational[69, 2]}, {1, Rational[67, 2]}, {
       1, Rational[67, 2]}, {1, Rational[65, 2]}, {1, Rational[67, 2]}, {
       1, Rational[67, 2]}, {1, Rational[65, 2]}, {1, Rational[65, 2]}, {
       1, Rational[67, 2]}, {1, Rational[67, 2]}, {1, Rational[69, 2]}, {
       1, Rational[69, 2]}, {1, Rational[67, 2]}, {1, Rational[67, 2]}, {
       1, Rational[69, 2]}, {1, Rational[69, 2]}, {1, Rational[67, 2]}, {
       1, Rational[67, 2]}, {1, Rational[65, 2]}, {1, Rational[67, 2]}, {
       1, Rational[65, 2]}, {1, Rational[65, 2]}, {1, Rational[67, 2]}, {
       1, Rational[67, 2]}, {1, Rational[69, 2]}, {1, Rational[69, 2]}, {
       1, Rational[67, 2]}, {1, Rational[67, 2]}, {1, Rational[65, 2]}, {
       1, Rational[67, 2]}, {1, Rational[67, 2]}, {1, Rational[65, 2]}, {
       1, Rational[67, 2]}, {1, Rational[69, 2]}, {1, Rational[69, 2]}, {
       1, Rational[67, 2]}, {1, Rational[67, 2]}, {1, Rational[69, 2]}, {
       1, Rational[69, 2]}, {1, Rational[67, 2]}, {1, Rational[67, 2]}, {
       1, Rational[65, 2]}, {1, Rational[65, 2]}, {1, Rational[67, 2]}, {
       1, Rational[67, 2]}, {1, Rational[69, 2]}, {1, Rational[69, 2]}, {
       1, Rational[67, 2]}, {1, Rational[67, 2]}, {1, Rational[69, 2]}, {
       1, Rational[69, 2]}, {1, Rational[67, 2]}, {1, Rational[67, 2]}, {
       1, Rational[69, 2]}, {1, Rational[69, 2]}, {1, Rational[67, 2]}, {
       1, Rational[67, 2]}, {1, Rational[65, 2]}, {1, Rational[65, 2]}, {
       1, Rational[67, 2]}, {1, Rational[67, 2]}, {1, Rational[69, 2]}, {
       1, Rational[69, 2]}, {1, Rational[67, 2]}, {1, Rational[67, 2]}, {
       1, Rational[69, 2]}, {1, Rational[69, 2]}, {1, Rational[67, 2]}, {
       1, Rational[67, 2]}, {1, Rational[69, 2]}, {1, Rational[69, 2]}, {
       1, Rational[67, 2]}, {1, Rational[67, 2]}, {1, Rational[69, 2]}, {
       1, Rational[69, 2]}, {1, Rational[67, 2]}, {1, Rational[67, 2]}, {
       1, Rational[69, 2]}, {1, Rational[69, 2]}, {1, Rational[67, 2]}, {
       1, Rational[67, 2]}, {1, Rational[69, 2]}, {1, Rational[69, 2]}, {
       1, Rational[67, 2]}, {1, Rational[69, 2]}, {1, Rational[69, 2]}, {
       1, Rational[67, 2]}, {1, Rational[67, 2]}, {1, Rational[65, 2]}, {
       1, Rational[65, 2]}, {1, Rational[67, 2]}, {1, Rational[69, 2]}, {
       1, Rational[69, 2]}, {1, Rational[67, 2]}, {1, Rational[67, 2]}, {
       1, Rational[69, 2]}, {1, Rational[69, 2]}, {1, Rational[67, 2]}, {
       1, Rational[67, 2]}, {1, Rational[65, 2]}, {1, Rational[67, 2]}, {
       1, Rational[67, 2]}, {1, Rational[69, 2]}, {1, Rational[69, 2]}, {
       1, Rational[67, 2]}, {1, Rational[67, 2]}, {1, Rational[69, 2]}, {
       1, Rational[69, 2]}, {1, Rational[67, 2]}, {1, Rational[67, 2]}, {
       1, Rational[69, 2]}, {1, Rational[69, 2]}, {1, Rational[67, 2]}, {
       1, Rational[67, 2]}, {1, Rational[69, 2]}, {1, Rational[69, 2]}, {
       1, Rational[67, 2]}, {1, Rational[67, 2]}, {1, Rational[69, 2]}, {
       1, Rational[69, 2]}, {1, Rational[67, 2]}, {1, Rational[67, 2]}, {
       1, Rational[69, 2]}, {1, Rational[69, 2]}, {1, Rational[67, 2]}, {
       1, Rational[67, 2]}, {1, Rational[69, 2]}, {1, Rational[69, 2]}, {
       1, Rational[67, 2]}, {1, Rational[67, 2]}, {1, Rational[65, 2]}, {
       1, Rational[67, 2]}, {1, Rational[67, 2]}, {1, Rational[69, 2]}, {
       1, Rational[69, 2]}, {1, Rational[67, 2]}, {1, Rational[69, 2]}, {
       1, Rational[69, 2]}, {1, Rational[67, 2]}, {1, Rational[67, 2]}, {
       1, Rational[69, 2]}, {1, Rational[69, 2]}, {1, Rational[67, 2]}, {
       1, Rational[65, 2]}, {1, Rational[67, 2]}, {1, Rational[67, 2]}, {
       1, Rational[65, 2]}, {1, Rational[65, 2]}, {1, Rational[67, 2]}, {
       1, Rational[67, 2]}, {1, Rational[65, 2]}, {1, Rational[65, 2]}, {
       1, Rational[67, 2]}, {1, Rational[67, 2]}, {1, Rational[69, 2]}, {
       1, Rational[69, 2]}, {1, Rational[67, 2]}, {1, Rational[69, 2]}, {
       1, Rational[69, 2]}, {1, Rational[67, 2]}, {1, Rational[67, 2]}, {
       1, Rational[69, 2]}, {1, Rational[69, 2]}, {1, Rational[67, 2]}, {
       1, Rational[67, 2]}, {1, Rational[69, 2]}, {1, Rational[69, 2]}, {
       1, Rational[67, 2]}, {1, Rational[67, 2]}, {1, Rational[69, 2]}, {
       1, Rational[69, 2]}, {1, Rational[67, 2]}, {1, Rational[67, 2]}, {
       1, Rational[65, 2]}, {1, Rational[67, 2]}, {1, Rational[67, 2]}, {
       1, Rational[69, 2]}, {1, Rational[69, 2]}, {1, Rational[67, 2]}, {
       1, Rational[67, 2]}, {1, Rational[65, 2]}, {1, Rational[65, 2]}, {
       1, Rational[67, 2]}, {1, Rational[67, 2]}, {1, Rational[69, 2]}, {
       1, Rational[69, 2]}, {1, Rational[67, 2]}, {1, Rational[67, 2]}, {
       1, Rational[69, 2]}, {1, Rational[69, 2]}, {1, Rational[67, 2]}, {
       1, Rational[67, 2]}, {1, Rational[69, 2]}, {1, Rational[69, 2]}, {
       1, Rational[67, 2]}, {1, Rational[67, 2]}, {1, Rational[69, 2]}, {
       1, Rational[69, 2]}, {1, Rational[67, 2]}, {1, Rational[67, 2]}, {
       1, Rational[69, 2]}, {1, Rational[69, 2]}, {1, Rational[67, 2]}, {
       1, Rational[69, 2]}, {1, Rational[69, 2]}, {1, Rational[67, 2]}, {
       1, Rational[67, 2]}, {1, Rational[69, 2]}, {1, Rational[69, 2]}, {
       1, Rational[67, 2]}, {1, Rational[67, 2]}, {1, Rational[69, 2]}, {
       1, Rational[69, 2]}, {1, Rational[67, 2]}, {1, Rational[67, 2]}, {
       1, Rational[65, 2]}, {1, Rational[67, 2]}, {1, Rational[67, 2]}, {
       1, Rational[69, 2]}, {1, Rational[69, 2]}, {1, Rational[67, 2]}, {
       1, Rational[67, 2]}, {1, Rational[69, 2]}, {1, Rational[69, 2]}, {
       1, Rational[67, 2]}, {1, Rational[67, 2]}, {1, Rational[69, 2]}, {
       1, Rational[69, 2]}, {1, Rational[67, 2]}, {1, Rational[67, 2]}, {
       1, Rational[69, 2]}, {1, Rational[69, 2]}, {1, Rational[67, 2]}, {
       1, Rational[69, 2]}, {1, Rational[69, 2]}, {1, Rational[67, 2]}, {
       1, Rational[67, 2]}, {1, Rational[69, 2]}, {1, Rational[69, 2]}, {
       1, Rational[67, 2]}, {1, Rational[65, 2]}, {1, Rational[67, 2]}, {
       1, Rational[67, 2]}, {1, Rational[69, 2]}, {1, Rational[69, 2]}, {
       1, Rational[67, 2]}, {1, Rational[65, 2]}, {1, Rational[65, 2]}, {
       1, Rational[67, 2]}, {1, Rational[67, 2]}, {1, Rational[69, 2]}, {
       1, Rational[69, 2]}, {1, Rational[67, 2]}, {1, Rational[67, 2]}, {
       1, Rational[65, 2]}, {1, Rational[67, 2]}, {1, Rational[67, 2]}, {
       1, Rational[69, 2]}, {1, Rational[69, 2]}, {1, Rational[67, 2]}, {
       1, Rational[67, 2]}, {1, Rational[69, 2]}, {1, Rational[69, 2]}, {
       1, Rational[67, 2]}, {1, Rational[67, 2]}, {1, Rational[69, 2]}, {
       1, Rational[69, 2]}, {1, Rational[67, 2]}, {1, Rational[67, 2]}, {
       1, Rational[69, 2]}, {1, Rational[69, 2]}, {1, Rational[67, 2]}, {
       1, Rational[67, 2]}, {1, Rational[69, 2]}, {1, Rational[69, 2]}, {
       1, Rational[67, 2]}, {1, Rational[69, 2]}, {1, Rational[69, 2]}, {
       1, Rational[67, 2]}, {1, Rational[67, 2]}, {1, Rational[69, 2]}, {
       1, Rational[69, 2]}, {1, Rational[67, 2]}, {1, Rational[67, 2]}, {
       1, Rational[69, 2]}, {1, Rational[69, 2]}, {1, Rational[67, 2]}, {
       1, Rational[67, 2]}, {1, Rational[69, 2]}, {1, Rational[69, 2]}, {
       1, Rational[67, 2]}, {1, Rational[67, 2]}, {1, Rational[69, 2]}, {
       1, Rational[69, 2]}, {1, Rational[67, 2]}, {1, Rational[69, 2]}, {
       1, Rational[69, 2]}, {1, Rational[67, 2]}, {1, Rational[67, 2]}, {
       1, Rational[69, 2]}, {1, Rational[69, 2]}, {1, Rational[67, 2]}, {
       1, Rational[67, 2]}, {1, Rational[65, 2]}, {1, Rational[67, 2]}, {
       1, Rational[67, 2]}, {1, Rational[69, 2]}, {1, Rational[69, 2]}, {
       1, Rational[67, 2]}, {1, Rational[67, 2]}, {1, Rational[65, 2]}, {
       1, Rational[67, 2]}, {1, Rational[67, 2]}, {1, Rational[69, 2]}, {
       1, Rational[69, 2]}, {1, Rational[67, 2]}, {1, Rational[67, 2]}, {
       1, Rational[65, 2]}, {1, Rational[67, 2]}, {1, Rational[67, 2]}, {
       1, Rational[65, 2]}, {1, Rational[65, 2]}, {1, Rational[67, 2]}, {
       1, Rational[67, 2]}, {1, Rational[69, 2]}, {1, Rational[69, 2]}, {
       1, Rational[67, 2]}, {1, Rational[67, 2]}, {1, Rational[65, 2]}, {
       1, Rational[65, 2]}, {1, Rational[67, 2]}, {1, Rational[67, 2]}, {
       1, Rational[69, 2]}, {1, Rational[69, 2]}, {1, Rational[67, 2]}, {
       1, Rational[67, 2]}, {1, Rational[65, 2]}, {1, Rational[67, 2]}, {
       1, Rational[67, 2]}, {1, Rational[69, 2]}, {1, Rational[69, 2]}, {
       1, Rational[67, 2]}, {1, Rational[67, 2]}, {1, Rational[69, 2]}, {
       1, Rational[69, 2]}, {1, Rational[67, 2]}, {1, Rational[67, 2]}, {
       1, Rational[65, 2]}, {1, Rational[65, 2]}, {1, Rational[67, 2]}, {
       1, Rational[67, 2]}, {1, Rational[69, 2]}, {1, Rational[69, 2]}, {
       1, Rational[67, 2]}, {1, Rational[67, 2]}, {1, Rational[69, 2]}, {
       1, Rational[69, 2]}, {1, Rational[67, 2]}, {1, Rational[67, 2]}, {
       1, Rational[69, 2]}, {1, Rational[69, 2]}, {1, Rational[67, 2]}, {
       1, Rational[69, 2]}, {1, Rational[69, 2]}, {1, Rational[67, 2]}, {
       1, Rational[69, 2]}, {1, Rational[69, 2]}, {1, Rational[67, 2]}, {
       1, Rational[67, 2]}, {1, Rational[69, 2]}, {1, Rational[69, 2]}, {
       1, Rational[67, 2]}, {1, Rational[69, 2]}, {1, Rational[69, 2]}, {
       1, Rational[67, 2]}, {1, Rational[67, 2]}, {1, Rational[65, 2]}, {
       1, Rational[65, 2]}, {1, Rational[67, 2]}, {1, Rational[67, 2]}, {
       1, Rational[65, 2]}, {1, Rational[67, 2]}, {1, Rational[67, 2]}, {
       1, Rational[65, 2]}, {1, Rational[65, 2]}, {1, Rational[67, 2]}, {
       1, Rational[67, 2]}, {1, Rational[69, 2]}, {1, Rational[69, 2]}, {
       1, Rational[67, 2]}, {1, Rational[67, 2]}, {1, Rational[69, 2]}, {
       1, Rational[69, 2]}, {1, Rational[67, 2]}, {1, Rational[69, 2]}, {
       1, Rational[69, 2]}, {1, Rational[67, 2]}, {1, Rational[69, 2]}, {
       1, Rational[69, 2]}, {1, Rational[67, 2]}, {1, Rational[67, 2]}, {
       1, Rational[69, 2]}, {1, Rational[69, 2]}, {1, Rational[67, 2]}, {
       1, Rational[67, 2]}, {1, Rational[69, 2]}, {1, Rational[69, 2]}, {
       1, Rational[67, 2]}, {1, Rational[67, 2]}, {1, Rational[69, 2]}, {
       1, Rational[69, 2]}, {1, Rational[67, 2]}, {1, Rational[67, 2]}, {
       1, Rational[69, 2]}, {1, Rational[69, 2]}, {1, Rational[67, 2]}, {
       1, Rational[67, 2]}, {1, Rational[69, 2]}, {1, Rational[69, 2]}, {
       1, Rational[67, 2]}, {1, Rational[69, 2]}, {1, Rational[69, 2]}, {
       1, Rational[67, 2]}, {1, Rational[67, 2]}, {1, Rational[65, 2]}, {
       1, Rational[65, 2]}, {1, Rational[67, 2]}, {1, Rational[67, 2]}, {
       1, Rational[69, 2]}, {1, Rational[69, 2]}, {1, Rational[67, 2]}, {
       1, Rational[67, 2]}, {1, Rational[65, 2]}, {1, Rational[65, 2]}, {
       1, Rational[67, 2]}, {1, Rational[67, 2]}, {1, Rational[69, 2]}, {
       1, Rational[69, 2]}, {1, Rational[67, 2]}, {1, Rational[67, 2]}, {
       1, Rational[69, 2]}, {1, Rational[69, 2]}, {1, Rational[67, 2]}, {
       1, Rational[67, 2]}, {1, Rational[69, 2]}, {1, Rational[69, 2]}, {
       1, Rational[67, 2]}, {1, Rational[67, 2]}, {1, Rational[69, 2]}, {
       1, Rational[69, 2]}, {1, Rational[67, 2]}, {1, Rational[67, 2]}, {
       1, Rational[69, 2]}, {1, Rational[69, 2]}, {1, Rational[67, 2]}, {
       1, Rational[67, 2]}, {1, Rational[69, 2]}, {1, Rational[69, 2]}, {
       1, Rational[67, 2]}, {1, Rational[67, 2]}, {1, Rational[69, 2]}, {
       1, Rational[69, 2]}, {1, Rational[67, 2]}, {1, Rational[67, 2]}, {
       1, Rational[65, 2]}, {1, Rational[67, 2]}, {1, Rational[67, 2]}, {
       1, Rational[65, 2]}, {1, Rational[67, 2]}, {1, Rational[67, 2]}, {
       1, Rational[65, 2]}, {1, Rational[67, 2]}, {1, Rational[67, 2]}, {
       1, Rational[69, 2]}, {1, Rational[69, 2]}, {1, Rational[67, 2]}, {
       1, Rational[69, 2]}, {1, Rational[69, 2]}, {1, Rational[67, 2]}, {
       1, Rational[65, 2]}, {1, Rational[67, 2]}, {1, Rational[67, 2]}, {
       1, Rational[65, 2]}, {1, Rational[67, 2]}, {1, Rational[67, 2]}, {
       1, Rational[69, 2]}, {1, Rational[69, 2]}, {1, Rational[67, 2]}, {
       1, Rational[67, 2]}, {1, Rational[69, 2]}, {1, Rational[69, 2]}, {
       1, Rational[67, 2]}, {1, Rational[67, 2]}, {1, Rational[65, 2]}, {
       1, Rational[65, 2]}, {1, Rational[67, 2]}, {1, Rational[67, 2]}, {
       1, Rational[65, 2]}, {1, Rational[65, 2]}, {1, Rational[67, 2]}, {
       1, Rational[67, 2]}, {1, Rational[69, 2]}, {1, Rational[69, 2]}, {
       1, Rational[67, 2]}, {1, Rational[69, 2]}, {1, Rational[69, 2]}, {
       1, Rational[67, 2]}, {1, Rational[67, 2]}, {1, Rational[65, 2]}, {
       1, Rational[67, 2]}, {1, Rational[67, 2]}, {1, Rational[65, 2]}, {
       1, Rational[67, 2]}, {1, Rational[67, 2]}, {1, Rational[65, 2]}, {
       1, Rational[67, 2]}, {1, Rational[67, 2]}, {1, Rational[69, 2]}, {
       1, Rational[69, 2]}, {1, Rational[67, 2]}, {1, Rational[67, 2]}, {
       1, Rational[69, 2]}, {1, Rational[69, 2]}, {1, Rational[67, 2]}, {
       1, Rational[67, 2]}, {1, Rational[69, 2]}, {1, Rational[69, 2]}, {
       1, Rational[67, 2]}, {1, Rational[67, 2]}, {1, Rational[69, 2]}, {
       1, Rational[69, 2]}, {1, Rational[67, 2]}, {1, Rational[67, 2]}, {
       1, Rational[69, 2]}, {1, Rational[69, 2]}, {1, Rational[67, 2]}, {
       1, Rational[67, 2]}, {1, Rational[69, 2]}, {1, Rational[69, 2]}, {
       1, Rational[67, 2]}, {1, Rational[67, 2]}, {1, Rational[65, 2]}, {
       1, Rational[65, 2]}, {1, Rational[67, 2]}, {1, Rational[67, 2]}, {
       1, Rational[69, 2]}, {1, Rational[69, 2]}, {1, Rational[67, 2]}, {
       1, Rational[67, 2]}, {1, Rational[65, 2]}, {1, Rational[67, 2]}, {
       1, Rational[67, 2]}, {1, Rational[65, 2]}, {1, Rational[67, 2]}, {
       1, Rational[67, 2]}, {1, Rational[69, 2]}, {1, Rational[69, 2]}, {
       1, Rational[67, 2]}, {1, Rational[67, 2]}, {1, Rational[65, 2]}, {
       1, Rational[67, 2]}, {1, Rational[69, 2]}, {1, Rational[69, 2]}, {
       1, Rational[67, 2]}, {1, Rational[67, 2]}, {1, Rational[69, 2]}, {
       1, Rational[69, 2]}, {1, Rational[67, 2]}, {1, Rational[67, 2]}, {
       1, Rational[69, 2]}, {1, Rational[69, 2]}, {1, Rational[67, 2]}, {
       1, Rational[69, 2]}, {1, Rational[69, 2]}, {1, Rational[67, 2]}, {
       1, Rational[65, 2]}, {1, Rational[67, 2]}, {1, Rational[67, 2]}, {
       1, Rational[69, 2]}, {1, Rational[69, 2]}, {1, Rational[67, 2]}, {
       1, Rational[67, 2]}, {1, Rational[69, 2]}, {1, Rational[69, 2]}, {
       1, Rational[67, 2]}, {1, Rational[67, 2]}, {1, Rational[69, 2]}, {
       1, Rational[69, 2]}, {1, Rational[67, 2]}, {1, Rational[65, 2]}, {
       1, Rational[65, 2]}, {1, Rational[67, 2]}, {1, Rational[67, 2]}, {
       1, Rational[69, 2]}, {1, Rational[69, 2]}, {1, Rational[67, 2]}, {
       1, Rational[67, 2]}, {1, Rational[65, 2]}, {1, Rational[67, 2]}, {
       1, Rational[67, 2]}, {1, Rational[69, 2]}, {1, Rational[69, 2]}, {
       1, Rational[67, 2]}, {1, Rational[67, 2]}, {1, Rational[65, 2]}, {
       1, Rational[67, 2]}, {1, Rational[67, 2]}, {1, Rational[69, 2]}, {
       1, Rational[69, 2]}, {1, Rational[67, 2]}, {1, Rational[67, 2]}, {
       1, Rational[69, 2]}, {1, Rational[69, 2]}, {1, Rational[67, 2]}, {
       1, Rational[67, 2]}, {1, Rational[69, 2]}, {1, Rational[69, 2]}, {
       1, Rational[67, 2]}, {1, Rational[67, 2]}, {1, Rational[69, 2]}, {
       1, Rational[69, 2]}, {1, Rational[67, 2]}, {1, Rational[67, 2]}, {
       1, Rational[69, 2]}, {1, Rational[69, 2]}, {1, Rational[67, 2]}, {
       1, Rational[67, 2]}, {1, Rational[69, 2]}, {1, Rational[69, 2]}, {
       1, Rational[67, 2]}, {1, Rational[67, 2]}, {1, Rational[69, 2]}, {
       1, Rational[69, 2]}, {1, Rational[67, 2]}, {1, Rational[67, 2]}, {
       1, Rational[65, 2]}, {1, Rational[67, 2]}, {1, Rational[67, 2]}, {
       1, Rational[69, 2]}, {1, Rational[69, 2]}, {1, Rational[67, 2]}, {
       1, Rational[67, 2]}, {1, Rational[69, 2]}, {1, Rational[69, 2]}, {
       1, Rational[67, 2]}, {1, Rational[67, 2]}, {1, Rational[69, 2]}, {
       1, Rational[69, 2]}, {1, Rational[67, 2]}, {1, Rational[67, 2]}, {
       1, Rational[69, 2]}, {1, Rational[69, 2]}, {1, Rational[67, 2]}, {
       1, Rational[67, 2]}, {1, Rational[69, 2]}, {1, Rational[69, 2]}, {
       1, Rational[67, 2]}, {1, Rational[67, 2]}, {1, Rational[69, 2]}, {
       1, Rational[69, 2]}, {1, Rational[67, 2]}, {1, Rational[67, 2]}, {
       1, Rational[65, 2]}, {1, Rational[67, 2]}, {1, Rational[69, 2]}, {
       1, Rational[69, 2]}, {1, Rational[67, 2]}, {1, Rational[67, 2]}, {
       1, Rational[69, 2]}, {1, Rational[69, 2]}, {1, Rational[67, 2]}, {
       1, Rational[67, 2]}, {1, Rational[69, 2]}, {1, Rational[69, 2]}, {
       1, Rational[67, 2]}, {1, Rational[67, 2]}, {1, Rational[69, 2]}, {
       1, Rational[69, 2]}, {1, Rational[67, 2]}, {1, Rational[69, 2]}, {
       1, Rational[69, 2]}, {1, Rational[67, 2]}, {1, Rational[67, 2]}, {
       1, Rational[69, 2]}, {1, Rational[69, 2]}, {1, Rational[67, 2]}, {
       1, Rational[67, 2]}, {1, Rational[69, 2]}, {1, Rational[69, 2]}, {
       1, Rational[67, 2]}, {1, Rational[67, 2]}, {1, Rational[65, 2]}, {
       1, Rational[67, 2]}, {1, Rational[67, 2]}, {1, Rational[65, 2]}, {
       1, Rational[65, 2]}, {1, Rational[67, 2]}, {1, Rational[69, 2]}, {
       1, Rational[69, 2]}, {1, Rational[67, 2]}, {1, Rational[67, 2]}, {
       1, Rational[69, 2]}, {1, Rational[69, 2]}, {1, Rational[67, 2]}, {
       1, Rational[67, 2]}, {1, Rational[65, 2]}, {1, Rational[67, 2]}, {
       1, Rational[67, 2]}, {1, Rational[69, 2]}, {1, Rational[69, 2]}, {
       1, Rational[67, 2]}, {1, Rational[67, 2]}, {1, Rational[69, 2]}, {
       1, Rational[69, 2]}, {1, Rational[67, 2]}, {1, Rational[67, 2]}, {
       1, Rational[69, 2]}, {1, Rational[69, 2]}, {1, Rational[67, 2]}, {
       1, Rational[67, 2]}, {1, Rational[65, 2]}, {1, Rational[65, 2]}, {
       1, Rational[67, 2]}, {1, Rational[67, 2]}, {1, Rational[69, 2]}, {
       1, Rational[69, 2]}, {1, Rational[67, 2]}, {1, Rational[67, 2]}, {
       1, Rational[69, 2]}, {1, Rational[69, 2]}, {1, Rational[67, 2]}, {
       1, Rational[67, 2]}, {1, Rational[65, 2]}, {1, Rational[67, 2]}, {
       1, Rational[67, 2]}, {1, Rational[65, 2]}, {1, Rational[65, 2]}, {
       1, Rational[67, 2]}, {1, Rational[67, 2]}, {1, Rational[65, 2]}, {
       1, Rational[67, 2]}, {1, Rational[67, 2]}, {1, Rational[69, 2]}, {
       1, Rational[69, 2]}, {1, Rational[67, 2]}, {1, Rational[67, 2]}, {
       1, Rational[69, 2]}, {1, Rational[69, 2]}, {1, Rational[67, 2]}, {
       1, Rational[67, 2]}, {1, Rational[69, 2]}, {1, Rational[69, 2]}, {
       1, Rational[67, 2]}, {1, Rational[67, 2]}, {1, Rational[69, 2]}, {
       1, Rational[69, 2]}, {1, Rational[67, 2]}, {1, Rational[67, 2]}, {
       1, Rational[69, 2]}, {1, Rational[69, 2]}, {1, Rational[67, 2]}, {
       1, Rational[67, 2]}, {1, Rational[69, 2]}, {1, Rational[69, 2]}, {
       1, Rational[67, 2]}, {1, Rational[67, 2]}, {1, Rational[65, 2]}, {
       1, Rational[67, 2]}, {1, Rational[69, 2]}, {1, Rational[69, 2]}, {
       1, Rational[67, 2]}, {1, Rational[67, 2]}, {1, Rational[69, 2]}, {
       1, Rational[69, 2]}, {1, Rational[67, 2]}, {1, Rational[67, 2]}, {
       1, Rational[69, 2]}, {1, Rational[69, 2]}, {1, Rational[67, 2]}, {
       1, Rational[67, 2]}, {1, Rational[69, 2]}, {1, Rational[69, 2]}, {
       1, Rational[67, 2]}, {1, Rational[67, 2]}, {1, Rational[69, 2]}, {
       1, Rational[69, 2]}, {1, Rational[67, 2]}, {1, Rational[65, 2]}, {
       1, Rational[67, 2]}, {1, Rational[67, 2]}, {1, Rational[69, 2]}, {
       1, Rational[69, 2]}, {1, Rational[67, 2]}, {1, Rational[67, 2]}, {
       1, Rational[65, 2]}, {1, Rational[67, 2]}, {1, Rational[67, 2]}, {
       1, Rational[69, 2]}, {1, Rational[69, 2]}, {1, Rational[67, 2]}, {
       1, Rational[67, 2]}, {1, Rational[69, 2]}, {1, Rational[69, 2]}, {
       1, Rational[67, 2]}, {1, Rational[67, 2]}, {1, Rational[69, 2]}, {
       1, Rational[69, 2]}, {1, Rational[67, 2]}, {1, Rational[67, 2]}, {
       1, Rational[65, 2]}, {1, Rational[65, 2]}, {1, Rational[67, 2]}, {
       1, Rational[67, 2]}, {1, Rational[65, 2]}, {1, Rational[67, 2]}, {
       1, Rational[69, 2]}, {1, Rational[69, 2]}, {1, Rational[67, 2]}, {
       1, Rational[67, 2]}, {1, Rational[69, 2]}, {1, Rational[69, 2]}, {
       1, Rational[67, 2]}, {1, Rational[67, 2]}, {1, Rational[65, 2]}, {
       1, Rational[65, 2]}, {1, Rational[67, 2]}, {1, Rational[67, 2]}, {
       1, Rational[69, 2]}, {1, Rational[69, 2]}, {1, Rational[67, 2]}, {
       1, Rational[67, 2]}, {1, Rational[65, 2]}, {1, Rational[65, 2]}, {
       1, Rational[67, 2]}, {1, Rational[69, 2]}, {1, Rational[69, 2]}, {
       1, Rational[67, 2]}, {1, Rational[67, 2]}, {1, Rational[65, 2]}, {
       1, Rational[65, 2]}, {1, Rational[67, 2]}, {1, Rational[67, 2]}, {
       1, Rational[69, 2]}, {1, Rational[69, 2]}, {1, Rational[67, 2]}, {
       1, Rational[67, 2]}, {1, Rational[69, 2]}, {1, Rational[69, 2]}, {
       1, Rational[67, 2]}, {1, Rational[67, 2]}, {1, Rational[69, 2]}, {
       1, Rational[69, 2]}, {1, Rational[67, 2]}, {1, Rational[67, 2]}, {
       1, Rational[69, 2]}, {1, Rational[69, 2]}, {1, Rational[67, 2]}, {
       1, Rational[67, 2]}, {1, Rational[65, 2]}, {1, Rational[67, 2]}, {
       1, Rational[67, 2]}, {1, Rational[69, 2]}, {1, Rational[69, 2]}, {
       1, Rational[67, 2]}, {1, Rational[67, 2]}, {1, Rational[65, 2]}, {
       1, Rational[67, 2]}, {1, Rational[69, 2]}, {1, Rational[69, 2]}, {
       1, Rational[67, 2]}, {1, Rational[69, 2]}, {1, Rational[69, 2]}, {
       1, Rational[67, 2]}, {1, Rational[67, 2]}, {1, Rational[69, 2]}, {
       1, Rational[69, 2]}, {1, Rational[67, 2]}, {1, Rational[67, 2]}, {
       1, Rational[65, 2]}, {1, Rational[65, 2]}, {1, Rational[67, 2]}, {
       1, Rational[67, 2]}, {1, Rational[69, 2]}, {1, Rational[69, 2]}, {
       1, Rational[67, 2]}, {1, Rational[67, 2]}, {1, Rational[69, 2]}, {
       1, Rational[69, 2]}, {1, Rational[67, 2]}, {1, Rational[67, 2]}, {
       1, Rational[65, 2]}, {1, Rational[67, 2]}, {1, Rational[67, 2]}, {
       1, Rational[69, 2]}, {1, Rational[69, 2]}, {1, Rational[67, 2]}, {
       1, Rational[67, 2]}, {1, Rational[65, 2]}, {1, Rational[65, 2]}, {
       1, Rational[67, 2]}, {1, Rational[67, 2]}, {1, Rational[69, 2]}, {
       1, Rational[69, 2]}, {1, Rational[67, 2]}, {1, Rational[67, 2]}, {
       1, Rational[69, 2]}, {1, Rational[69, 2]}, {1, Rational[67, 2]}, {
       1, Rational[67, 2]}, {1, Rational[69, 2]}, {1, Rational[69, 2]}, {
       1, Rational[67, 2]}, {1, Rational[67, 2]}, {1, Rational[69, 2]}, {
       1, Rational[69, 2]}, {1, Rational[67, 2]}, {1, Rational[67, 2]}, {
       1, Rational[65, 2]}, {1, Rational[67, 2]}, {1, Rational[67, 2]}, {
       1, Rational[69, 2]}, {1, Rational[69, 2]}, {1, Rational[67, 2]}, {
       1, Rational[67, 2]}, {1, Rational[65, 2]}, {1, Rational[65, 2]}, {
       1, Rational[67, 2]}, {1, Rational[67, 2]}, {1, Rational[65, 2]}, {
       1, Rational[65, 2]}, {1, Rational[67, 2]}, {1, Rational[67, 2]}, {
       1, Rational[69, 2]}, {1, Rational[69, 2]}, {1, Rational[67, 2]}, {
       1, Rational[67, 2]}, {1, Rational[69, 2]}, {1, Rational[69, 2]}, {
       1, Rational[67, 2]}, {1, Rational[67, 2]}, {1, Rational[65, 2]}, {
       1, Rational[65, 2]}, {1, Rational[67, 2]}, {1, Rational[67, 2]}, {
       1, Rational[69, 2]}, {1, Rational[69, 2]}, {1, Rational[67, 2]}, {
       1, Rational[67, 2]}, {1, Rational[69, 2]}, {1, Rational[69, 2]}, {
       1, Rational[67, 2]}, {1, Rational[67, 2]}, {1, Rational[69, 2]}, {
       1, Rational[69, 2]}, {1, Rational[67, 2]}, {1, Rational[67, 2]}, {
       1, Rational[65, 2]}, {1, Rational[67, 2]}, {1, Rational[67, 2]}, {
       1, Rational[69, 2]}, {1, Rational[69, 2]}, {1, Rational[67, 2]}, {
       1, Rational[69, 2]}, {1, Rational[69, 2]}, {1, Rational[67, 2]}, {
       1, Rational[67, 2]}, {1, Rational[69, 2]}, {1, Rational[69, 2]}, {
       1, Rational[67, 2]}, {1, Rational[67, 2]}, {1, Rational[69, 2]}, {
       1, Rational[69, 2]}, {1, Rational[67, 2]}, {1, Rational[67, 2]}, {
       1, Rational[69, 2]}, {1, Rational[69, 2]}, {1, Rational[67, 2]}, {
       1, Rational[67, 2]}, {1, Rational[65, 2]}, {1, Rational[65, 2]}, {
       1, Rational[67, 2]}, {1, Rational[67, 2]}, {1, Rational[69, 2]}, {
       1, Rational[69, 2]}, {1, Rational[67, 2]}, {1, Rational[67, 2]}, {
       1, Rational[69, 2]}, {1, Rational[69, 2]}, {1, Rational[67, 2]}, {
       1, Rational[67, 2]}, {1, Rational[69, 2]}, {1, Rational[69, 2]}, {
       1, Rational[67, 2]}, {1, Rational[67, 2]}, {1, Rational[65, 2]}, {
       1, Rational[67, 2]}, {1, Rational[67, 2]}, {1, Rational[69, 2]}, {
       1, Rational[69, 2]}, {1, Rational[67, 2]}, {1, Rational[67, 2]}, {
       1, Rational[69, 2]}, {1, Rational[69, 2]}, {1, Rational[67, 2]}, {
       1, Rational[67, 2]}, {1, Rational[65, 2]}, {1, Rational[65, 2]}, {
       1, Rational[67, 2]}, {1, Rational[67, 2]}, {1, Rational[65, 2]}, {
       1, Rational[67, 2]}, {1, Rational[67, 2]}, {1, Rational[69, 2]}, {
       1, Rational[69, 2]}, {1, Rational[67, 2]}, {1, Rational[65, 2]}, {
       1, Rational[67, 2]}, {1, Rational[67, 2]}, {1, Rational[69, 2]}, {
       1, Rational[69, 2]}, {1, Rational[67, 2]}, {1, Rational[67, 2]}, {
       1, Rational[69, 2]}, {1, Rational[69, 2]}, {1, Rational[67, 2]}, {
       1, Rational[65, 2]}, {1, Rational[67, 2]}, {1, Rational[67, 2]}, {
       1, Rational[69, 2]}, {1, Rational[69, 2]}, {1, Rational[67, 2]}, {
       1, Rational[67, 2]}, {1, Rational[69, 2]}, {1, Rational[69, 2]}, {
       1, Rational[67, 2]}, {1, Rational[67, 2]}, {1, Rational[65, 2]}, {
       1, Rational[67, 2]}, {1, Rational[69, 2]}, {1, Rational[69, 2]}, {
       1, Rational[67, 2]}, {1, Rational[67, 2]}, {1, Rational[69, 2]}, {
       1, Rational[69, 2]}, {1, Rational[67, 2]}, {1, Rational[67, 2]}, {
       1, Rational[65, 2]}, {1, Rational[67, 2]}, {1, Rational[67, 2]}, {
       1, Rational[69, 2]}, {1, Rational[69, 2]}, {1, Rational[67, 2]}, {
       1, Rational[67, 2]}, {1, Rational[69, 2]}, {1, Rational[69, 2]}, {
       1, Rational[67, 2]}, {1, Rational[67, 2]}, {1, Rational[69, 2]}, {
       1, Rational[69, 2]}, {1, Rational[67, 2]}, {1, Rational[67, 2]}, {
       1, Rational[69, 2]}, {1, Rational[69, 2]}, {1, Rational[67, 2]}, {
       1, Rational[67, 2]}, {1, Rational[69, 2]}, {1, Rational[69, 2]}, {
       1, Rational[67, 2]}, {1, Rational[69, 2]}, {1, Rational[69, 2]}, {
       1, Rational[67, 2]}, {1, Rational[67, 2]}, {1, Rational[65, 2]}, {
       1, Rational[67, 2]}, {1, Rational[67, 2]}, {1, Rational[69, 2]}, {
       1, Rational[69, 2]}, {1, Rational[67, 2]}, {1, Rational[67, 2]}, {
       1, Rational[65, 2]}, {1, Rational[67, 2]}, {1, Rational[67, 2]}, {
       1, Rational[65, 2]}, {1, Rational[65, 2]}, {1, Rational[67, 2]}, {
       1, Rational[67, 2]}, {1, Rational[65, 2]}, {1, Rational[67, 2]}, {
       1, Rational[67, 2]}, {1, Rational[65, 2]}, {1, Rational[65, 2]}, {
       1, Rational[67, 2]}, {1, Rational[65, 2]}, {1, Rational[67, 2]}, {
       1, Rational[67, 2]}, {1, Rational[69, 2]}, {1, Rational[69, 2]}, {
       1, Rational[67, 2]}, {1, Rational[69, 2]}, {1, Rational[69, 2]}, {
       1, Rational[67, 2]}, {1, Rational[67, 2]}, {1, Rational[69, 2]}, {
       1, Rational[69, 2]}, {1, Rational[67, 2]}, {1, Rational[65, 2]}, {
       1, Rational[65, 2]}, {1, Rational[67, 2]}, {1, Rational[67, 2]}, {
       1, Rational[69, 2]}, {1, Rational[69, 2]}, {1, Rational[67, 2]}, {
       1, Rational[67, 2]}, {1, Rational[69, 2]}, {1, Rational[69, 2]}, {
       1, Rational[67, 2]}, {1, Rational[67, 2]}, {1, Rational[69, 2]}, {
       1, Rational[69, 2]}, {1, Rational[67, 2]}, {1, Rational[67, 2]}, {
       1, Rational[69, 2]}, {1, Rational[69, 2]}, {1, Rational[67, 2]}, {
       1, Rational[67, 2]}, {1, Rational[65, 2]}, {1, Rational[67, 2]}, {
       1, Rational[67, 2]}, {1, Rational[65, 2]}, {1, Rational[67, 2]}, {
       1, Rational[67, 2]}, {1, Rational[69, 2]}, {1, Rational[69, 2]}, {
       1, Rational[67, 2]}, {1, Rational[67, 2]}, {1, Rational[69, 2]}, {
       1, Rational[69, 2]}, {1, Rational[67, 2]}, {1, Rational[67, 2]}, {
       1, Rational[65, 2]}, {1, Rational[67, 2]}, {1, Rational[67, 2]}, {
       1, Rational[69, 2]}, {1, Rational[69, 2]}, {1, Rational[67, 2]}, {
       1, Rational[67, 2]}, {1, Rational[69, 2]}, {1, Rational[69, 2]}, {
       1, Rational[67, 2]}, {1, Rational[67, 2]}, {1, Rational[65, 2]}, {
       1, Rational[65, 2]}, {1, Rational[67, 2]}, {1, Rational[67, 2]}, {
       1, Rational[69, 2]}, {1, Rational[69, 2]}, {1, Rational[67, 2]}, {
       1, Rational[67, 2]}, {1, Rational[65, 2]}, {1, Rational[67, 2]}, {
       1, Rational[67, 2]}, {1, Rational[69, 2]}, {1, Rational[69, 2]}, {
       1, Rational[67, 2]}, {1, Rational[67, 2]}, {1, Rational[69, 2]}, {
       1, Rational[69, 2]}, {1, Rational[67, 2]}, {1, Rational[67, 2]}, {
       1, Rational[69, 2]}, {1, Rational[69, 2]}, {1, Rational[67, 2]}, {
       1, Rational[67, 2]}, {1, Rational[65, 2]}, {1, Rational[67, 2]}, {
       1, Rational[67, 2]}, {1, Rational[65, 2]}, {1, Rational[67, 2]}, {
       1, Rational[69, 2]}, {1, Rational[69, 2]}, {1, Rational[67, 2]}, {
       1, Rational[67, 2]}, {1, Rational[65, 2]}, {1, Rational[65, 2]}, {
       1, Rational[67, 2]}, {1, Rational[67, 2]}, {1, Rational[69, 2]}, {
       1, Rational[69, 2]}, {1, Rational[67, 2]}, {1, Rational[67, 2]}, {
       1, Rational[69, 2]}, {1, Rational[69, 2]}, {1, Rational[67, 2]}, {
       1, Rational[67, 2]}, {1, Rational[69, 2]}, {1, Rational[69, 2]}, {
       1, Rational[67, 2]}, {1, Rational[67, 2]}, {1, Rational[69, 2]}, {
       1, Rational[69, 2]}, {1, Rational[67, 2]}, {1, Rational[67, 2]}, {
       1, Rational[69, 2]}, {1, Rational[69, 2]}, {1, Rational[67, 2]}, {
       1, Rational[67, 2]}, {1, Rational[65, 2]}, {1, Rational[67, 2]}, {
       1, Rational[67, 2]}, {1, Rational[65, 2]}, {1, Rational[67, 2]}, {
       1, Rational[67, 2]}, {1, Rational[69, 2]}, {1, Rational[69, 2]}, {
       1, Rational[67, 2]}, {1, Rational[67, 2]}, {1, Rational[69, 2]}, {
       1, Rational[69, 2]}, {1, Rational[67, 2]}, {1, Rational[67, 2]}, {
       1, Rational[69, 2]}, {1, Rational[69, 2]}, {1, Rational[67, 2]}, {
       1, Rational[67, 2]}, {1, Rational[65, 2]}, {1, Rational[67, 2]}, {
       1, Rational[67, 2]}, {1, Rational[65, 2]}, {1, Rational[67, 2]}, {
       1, Rational[69, 2]}, {1, Rational[69, 2]}, {1, Rational[67, 2]}, {
       1, Rational[67, 2]}, {1, Rational[69, 2]}, {1, Rational[69, 2]}, {
       1, Rational[67, 2]}, {1, Rational[67, 2]}, {1, Rational[69, 2]}, {
       1, Rational[69, 2]}, {1, Rational[67, 2]}, {1, Rational[67, 2]}, {
       1, Rational[69, 2]}, {1, Rational[69, 2]}, {1, Rational[67, 2]}, {
       1, Rational[67, 2]}, {1, Rational[65, 2]}, {1, Rational[65, 2]}, {
       1, Rational[67, 2]}, {1, Rational[69, 2]}, {1, Rational[69, 2]}, {
       1, Rational[67, 2]}, {1, Rational[67, 2]}, {1, Rational[69, 2]}, {
       1, Rational[69, 2]}, {1, Rational[67, 2]}, {1, Rational[67, 2]}, {
       1, Rational[65, 2]}, {1, Rational[65, 2]}, {1, Rational[67, 2]}, {
       1, Rational[67, 2]}, {1, Rational[69, 2]}, {1, Rational[69, 2]}, {
       1, Rational[67, 2]}, {1, Rational[67, 2]}, {1, Rational[69, 2]}, {
       1, Rational[69, 2]}, {1, Rational[67, 2]}, {1, Rational[67, 2]}, {
       1, Rational[69, 2]}, {1, Rational[69, 2]}, {1, Rational[67, 2]}, {
       1, Rational[67, 2]}, {1, Rational[65, 2]}, {1, Rational[65, 2]}, {
       1, Rational[67, 2]}, {1, Rational[67, 2]}, {1, Rational[65, 2]}, {
       1, Rational[67, 2]}, {1, Rational[67, 2]}, {1, Rational[69, 2]}, {
       1, Rational[69, 2]}, {1, Rational[67, 2]}, {1, Rational[67, 2]}, {
       1, Rational[69, 2]}, {1, Rational[69, 2]}, {1, Rational[67, 2]}, {
       1, Rational[67, 2]}, {1, Rational[69, 2]}, {1, Rational[69, 2]}, {
       1, Rational[67, 2]}, {1, Rational[67, 2]}, {1, Rational[69, 2]}, {
       1, Rational[69, 2]}, {1, Rational[67, 2]}, {1, Rational[67, 2]}, {
       1, Rational[69, 2]}, {1, Rational[69, 2]}, {1, Rational[67, 2]}, {
       1, Rational[67, 2]}, {1, Rational[69, 2]}, {1, Rational[69, 2]}, {
       1, Rational[67, 2]}, {1, Rational[67, 2]}, {1, Rational[69, 2]}, {
       1, Rational[69, 2]}, {1, Rational[67, 2]}, {1, Rational[69, 2]}, {
       1, Rational[69, 2]}, {1, Rational[67, 2]}, {1, Rational[67, 2]}, {
       1, Rational[65, 2]}, {1, Rational[67, 2]}, {1, Rational[67, 2]}, {
       1, Rational[65, 2]}, {1, Rational[67, 2]}, {1, Rational[67, 2]}, {
       1, Rational[69, 2]}, {1, Rational[69, 2]}, {1, Rational[67, 2]}, {
       1, Rational[67, 2]}, {1, Rational[69, 2]}, {1, Rational[69, 2]}, {
       1, Rational[67, 2]}, {1, Rational[67, 2]}, {1, Rational[69, 2]}, {
       1, Rational[69, 2]}, {1, Rational[67, 2]}, {1, Rational[67, 2]}, {
       1, Rational[69, 2]}, {1, Rational[69, 2]}, {1, Rational[67, 2]}, {
       1, Rational[67, 2]}, {1, Rational[69, 2]}, {1, Rational[69, 2]}, {
       1, Rational[67, 2]}, {1, Rational[67, 2]}, {1, Rational[69, 2]}, {
       1, Rational[69, 2]}, {1, Rational[67, 2]}, {1, Rational[67, 2]}, {
       1, Rational[69, 2]}, {1, Rational[69, 2]}, {1, Rational[67, 2]}, {
       1, Rational[67, 2]}, {1, Rational[65, 2]}, {1, Rational[67, 2]}, {
       1, Rational[69, 2]}, {1, Rational[69, 2]}, {1, Rational[67, 2]}, {
       1, Rational[67, 2]}, {1, Rational[69, 2]}, {1, Rational[69, 2]}, {
       1, Rational[67, 2]}, {1, Rational[67, 2]}, {1, Rational[69, 2]}, {
       1, Rational[69, 2]}, {1, Rational[67, 2]}, {1, Rational[67, 2]}, {
       1, Rational[65, 2]}, {1, Rational[65, 2]}, {1, Rational[67, 2]}, {
       1, Rational[67, 2]}, {1, Rational[69, 2]}, {1, Rational[69, 2]}, {
       1, Rational[67, 2]}, {1, Rational[67, 2]}, {1, Rational[69, 2]}, {
       1, Rational[69, 2]}, {1, Rational[67, 2]}, {1, Rational[67, 2]}, {
       1, Rational[65, 2]}, {1, Rational[67, 2]}, {1, Rational[65, 2]}, {
       1, Rational[65, 2]}, {1, Rational[67, 2]}, {1, Rational[69, 2]}, {
       1, Rational[69, 2]}, {1, Rational[67, 2]}, {1, Rational[67, 2]}, {
       1, Rational[65, 2]}, {1, Rational[65, 2]}, {1, Rational[67, 2]}, {
       1, Rational[67, 2]}, {1, Rational[65, 2]}, {1, Rational[67, 2]}, {
       1, Rational[67, 2]}, {1, Rational[69, 2]}, {1, Rational[69, 2]}, {
       1, Rational[67, 2]}, {1, Rational[67, 2]}, {1, Rational[69, 2]}, {
       1, Rational[69, 2]}, {1, Rational[67, 2]}, {1, Rational[69, 2]}, {
       1, Rational[69, 2]}, {1, Rational[67, 2]}, {1, Rational[67, 2]}, {
       1, Rational[65, 2]}, {1, Rational[67, 2]}, {1, Rational[67, 2]}, {
       1, Rational[65, 2]}, {1, Rational[67, 2]}, {1, Rational[67, 2]}, {
       1, Rational[69, 2]}, {1, Rational[69, 2]}, {1, Rational[67, 2]}, {
       1, Rational[67, 2]}, {1, Rational[69, 2]}, {1, Rational[69, 2]}, {
       1, Rational[67, 2]}, {1, Rational[67, 2]}, {1, Rational[69, 2]}, {
       1, Rational[69, 2]}, {1, Rational[67, 2]}, {1, Rational[67, 2]}, {
       1, Rational[69, 2]}, {1, Rational[69, 2]}, {1, Rational[67, 2]}, {
       1, Rational[67, 2]}, {1, Rational[69, 2]}, {1, Rational[69, 2]}, {
       1, Rational[67, 2]}, {1, Rational[67, 2]}, {1, Rational[69, 2]}, {
       1, Rational[69, 2]}, {1, Rational[67, 2]}, {1, Rational[67, 2]}, {
       1, Rational[69, 2]}, {1, Rational[69, 2]}, {1, Rational[67, 2]}, {
       1, Rational[67, 2]}, {1, Rational[69, 2]}, {1, Rational[69, 2]}, {
       1, Rational[67, 2]}, {1, Rational[67, 2]}, {1, Rational[69, 2]}, {
       1, Rational[69, 2]}, {1, Rational[67, 2]}, {1, Rational[69, 2]}, {
       1, Rational[69, 2]}, {1, Rational[67, 2]}, {1, Rational[67, 2]}, {
       1, Rational[69, 2]}, {1, Rational[69, 2]}, {1, Rational[67, 2]}, {
       1, Rational[67, 2]}, {1, Rational[69, 2]}, {1, Rational[69, 2]}, {
       1, Rational[67, 2]}, {1, Rational[67, 2]}, {1, Rational[69, 2]}, {
       1, Rational[69, 2]}, {1, Rational[67, 2]}, {1, Rational[65, 2]}, {
       1, Rational[67, 2]}, {1, Rational[67, 2]}, {1, Rational[69, 2]}, {
       1, Rational[69, 2]}, {1, Rational[67, 2]}, {1, Rational[67, 2]}, {
       1, Rational[69, 2]}, {1, Rational[69, 2]}, {1, Rational[67, 2]}, {
       1, Rational[67, 2]}, {1, Rational[69, 2]}, {1, Rational[69, 2]}, {
       1, Rational[67, 2]}, {1, Rational[67, 2]}, {1, Rational[69, 2]}, {
       1, Rational[69, 2]}, {1, Rational[67, 2]}, {1, Rational[67, 2]}, {
       1, Rational[69, 2]}, {1, Rational[69, 2]}, {1, Rational[67, 2]}, {
       1, Rational[67, 2]}, {1, Rational[69, 2]}, {1, Rational[69, 2]}, {
       1, Rational[67, 2]}, {1, Rational[67, 2]}, {1, Rational[65, 2]}, {
       1, Rational[67, 2]}, {1, Rational[67, 2]}, {1, Rational[65, 2]}, {
       1, Rational[67, 2]}, {1, Rational[67, 2]}, {1, Rational[69, 2]}, {
       1, Rational[69, 2]}, {1, Rational[67, 2]}, {1, Rational[67, 2]}, {
       1, Rational[65, 2]}, {1, Rational[65, 2]}, {1, Rational[67, 2]}, {
       1, Rational[67, 2]}, {1, Rational[69, 2]}, {1, Rational[69, 2]}, {
       1, Rational[67, 2]}, {1, Rational[67, 2]}, {1, Rational[69, 2]}, {
       1, Rational[69, 2]}, {1, Rational[67, 2]}, {1, Rational[67, 2]}, {
       1, Rational[69, 2]}, {1, Rational[69, 2]}, {1, Rational[67, 2]}, {
       1, Rational[67, 2]}, {1, Rational[65, 2]}, {1, Rational[65, 2]}, {
       1, Rational[67, 2]}, {1, Rational[67, 2]}, {1, Rational[69, 2]}, {
       1, Rational[69, 2]}, {1, Rational[67, 2]}, {1, Rational[67, 2]}, {
       1, Rational[69, 2]}, {1, Rational[69, 2]}, {1, Rational[67, 2]}, {
       1, Rational[67, 2]}, {1, Rational[69, 2]}, {1, Rational[69, 2]}, {
       1, Rational[67, 2]}, {1, Rational[67, 2]}, {1, Rational[65, 2]}, {
       1, Rational[67, 2]}, {1, Rational[69, 2]}, {1, Rational[69, 2]}, {
       1, Rational[67, 2]}, {1, Rational[67, 2]}, {1, Rational[65, 2]}, {
       1, Rational[67, 2]}, {1, Rational[67, 2]}, {1, Rational[65, 2]}, {
       1, Rational[67, 2]}, {1, Rational[67, 2]}, {1, Rational[65, 2]}, {
       1, Rational[67, 2]}, {1, Rational[67, 2]}, {1, Rational[65, 2]}, {
       1, Rational[67, 2]}, {1, Rational[67, 2]}, {1, Rational[69, 2]}, {
       1, Rational[69, 2]}, {1, Rational[67, 2]}, {1, Rational[67, 2]}, {
       1, Rational[69, 2]}, {1, Rational[69, 2]}, {1, Rational[67, 2]}, {
       1, Rational[67, 2]}, {1, Rational[69, 2]}, {1, Rational[69, 2]}, {
       1, Rational[67, 2]}, {1, Rational[67, 2]}, {1, Rational[69, 2]}, {
       1, Rational[69, 2]}, {1, Rational[67, 2]}, {1, Rational[67, 2]}, {
       1, Rational[69, 2]}, {1, Rational[69, 2]}, {1, Rational[67, 2]}, {
       1, Rational[67, 2]}, {1, Rational[69, 2]}, {1, Rational[69, 2]}, {
       1, Rational[67, 2]}, {1, Rational[67, 2]}, {1, Rational[69, 2]}, {
       1, Rational[69, 2]}, {1, Rational[67, 2]}, {1, Rational[67, 2]}, {
       1, Rational[69, 2]}, {1, Rational[69, 2]}, {1, Rational[67, 2]}, {
       1, Rational[67, 2]}, {1, Rational[69, 2]}, {1, Rational[69, 2]}, {
       1, Rational[67, 2]}, {1, Rational[67, 2]}, {1, Rational[69, 2]}, {
       1, Rational[69, 2]}, {1, Rational[67, 2]}, {1, Rational[67, 2]}, {
       1, Rational[69, 2]}, {1, Rational[69, 2]}, {1, Rational[67, 2]}, {
       1, Rational[67, 2]}, {1, Rational[69, 2]}, {1, Rational[69, 2]}, {
       1, Rational[67, 2]}, {1, Rational[67, 2]}, {1, Rational[69, 2]}, {
       1, Rational[69, 2]}, {1, Rational[67, 2]}, {1, Rational[67, 2]}, {
       1, Rational[69, 2]}, {1, Rational[69, 2]}, {1, Rational[67, 2]}, {
       1, Rational[69, 2]}, {1, Rational[69, 2]}, {1, Rational[67, 2]}, {
       1, Rational[67, 2]}, {1, Rational[65, 2]}, {1, Rational[67, 2]}, {
       1, Rational[67, 2]}, {1, Rational[69, 2]}, {1, Rational[69, 2]}, {
       1, Rational[67, 2]}, {1, Rational[67, 2]}, {1, Rational[69, 2]}, {
       1, Rational[69, 2]}, {1, Rational[67, 2]}, {1, Rational[69, 2]}, {
       1, Rational[69, 2]}, {1, Rational[67, 2]}, {1, Rational[67, 2]}, {
       1, Rational[65, 2]}, {1, Rational[67, 2]}, {1, Rational[67, 2]}, {
       1, Rational[69, 2]}, {1, Rational[69, 2]}, {1, Rational[67, 2]}, {
       1, Rational[65, 2]}, {1, Rational[65, 2]}, {1, Rational[67, 2]}, {
       1, Rational[67, 2]}, {1, Rational[69, 2]}, {1, Rational[69, 2]}, {
       1, Rational[67, 2]}, {1, Rational[67, 2]}, {1, Rational[69, 2]}, {
       1, Rational[69, 2]}, {1, Rational[67, 2]}, {1, Rational[67, 2]}, {
       1, Rational[65, 2]}, {1, Rational[65, 2]}, {1, Rational[67, 2]}, {
       1, Rational[67, 2]}, {1, Rational[69, 2]}, {1, Rational[69, 2]}, {
       1, Rational[67, 2]}, {1, Rational[67, 2]}, {1, Rational[69, 2]}, {
       1, Rational[69, 2]}, {1, Rational[67, 2]}, {1, Rational[67, 2]}, {
       1, Rational[69, 2]}, {1, Rational[69, 2]}, {1, Rational[67, 2]}, {
       1, Rational[67, 2]}, {1, Rational[69, 2]}, {1, Rational[69, 2]}, {
       1, Rational[67, 2]}, {1, Rational[67, 2]}, {1, Rational[65, 2]}, {
       1, Rational[67, 2]}, {1, Rational[67, 2]}, {1, Rational[69, 2]}, {
       1, Rational[69, 2]}, {1, Rational[67, 2]}, {1, Rational[67, 2]}, {
       1, Rational[65, 2]}, {1, Rational[67, 2]}, {1, Rational[67, 2]}, {
       1, Rational[65, 2]}, {1, Rational[65, 2]}, {1, Rational[67, 2]}, {
       1, Rational[67, 2]}, {1, Rational[65, 2]}, {1, Rational[65, 2]}, {
       1, Rational[67, 2]}, {1, Rational[67, 2]}, {1, Rational[69, 2]}, {
       1, Rational[69, 2]}, {1, Rational[67, 2]}, {1, Rational[67, 2]}, {
       1, Rational[69, 2]}, {1, Rational[69, 2]}, {1, Rational[67, 2]}, {
       1, Rational[67, 2]}, {1, Rational[69, 2]}, {1, Rational[69, 2]}, {
       1, Rational[67, 2]}, {1, Rational[67, 2]}, {1, Rational[69, 2]}, {
       1, Rational[69, 2]}, {1, Rational[67, 2]}, {1, Rational[67, 2]}, {
       1, Rational[69, 2]}, {1, Rational[69, 2]}, {1, Rational[67, 2]}, {
       1, Rational[69, 2]}, {1, Rational[69, 2]}, {1, Rational[67, 2]}, {
       1, Rational[67, 2]}, {1, Rational[65, 2]}, {1, Rational[67, 2]}, {
       1, Rational[67, 2]}, {1, Rational[65, 2]}, {1, Rational[65, 2]}, {
       1, Rational[67, 2]}, {1, Rational[69, 2]}, {1, Rational[69, 2]}, {
       1, Rational[67, 2]}, {1, Rational[67, 2]}, {1, Rational[65, 2]}, {
       1, Rational[65, 2]}, {1, Rational[67, 2]}, {1, Rational[67, 2]}, {
       1, Rational[69, 2]}, {1, Rational[69, 2]}, {1, Rational[67, 2]}, {
       1, Rational[67, 2]}, {1, Rational[69, 2]}, {1, Rational[69, 2]}, {
       1, Rational[67, 2]}, {1, Rational[67, 2]}, {1, Rational[69, 2]}, {
       1, Rational[69, 2]}, {1, Rational[67, 2]}, {1, Rational[67, 2]}, {
       1, Rational[69, 2]}, {1, Rational[69, 2]}, {1, Rational[67, 2]}, {
       1, Rational[67, 2]}, {1, Rational[65, 2]}, {1, Rational[67, 2]}, {
       1, Rational[69, 2]}, {1, Rational[69, 2]}, {1, Rational[67, 2]}, {
       1, Rational[67, 2]}, {1, Rational[69, 2]}, {1, Rational[69, 2]}, {
       1, Rational[67, 2]}, {1, Rational[67, 2]}, {1, Rational[65, 2]}, {
       1, Rational[67, 2]}, {1, Rational[65, 2]}, {1, Rational[67, 2]}, {
       1, Rational[67, 2]}, {1, Rational[69, 2]}, {1, Rational[69, 2]}, {
       1, Rational[67, 2]}, {1, Rational[67, 2]}, {1, Rational[69, 2]}, {
       1, Rational[69, 2]}, {1, Rational[67, 2]}, {1, Rational[67, 2]}, {
       1, Rational[69, 2]}, {1, Rational[69, 2]}, {1, Rational[67, 2]}, {
       1, Rational[67, 2]}, {1, Rational[69, 2]}, {1, Rational[69, 2]}, {
       1, Rational[67, 2]}, {1, Rational[67, 2]}, {1, Rational[65, 2]}, {
       1, Rational[67, 2]}, {1, Rational[67, 2]}, {1, Rational[69, 2]}, {
       1, Rational[69, 2]}, {1, Rational[67, 2]}, {1, Rational[67, 2]}, {
       1, Rational[65, 2]}, {1, Rational[65, 2]}, {1, Rational[67, 2]}, {
       1, Rational[67, 2]}, {1, Rational[69, 2]}, {1, Rational[69, 2]}, {
       1, Rational[67, 2]}, {1, Rational[67, 2]}, {1, Rational[69, 2]}, {
       1, Rational[69, 2]}, {1, Rational[67, 2]}, {1, Rational[67, 2]}, {
       1, Rational[69, 2]}, {1, Rational[69, 2]}, {1, Rational[67, 2]}, {
       1, Rational[67, 2]}, {1, Rational[69, 2]}, {1, Rational[69, 2]}, {
       1, Rational[67, 2]}, {1, Rational[67, 2]}, {1, Rational[69, 2]}, {
       1, Rational[69, 2]}, {1, Rational[67, 2]}, {1, Rational[67, 2]}, {
       1, Rational[69, 2]}, {1, Rational[69, 2]}, {1, Rational[67, 2]}, {
       1, Rational[67, 2]}, {1, Rational[69, 2]}, {1, Rational[69, 2]}, {
       1, Rational[67, 2]}, {1, Rational[67, 2]}, {1, Rational[69, 2]}, {
       1, Rational[69, 2]}, {1, Rational[67, 2]}, {1, Rational[69, 2]}, {
       1, Rational[69, 2]}, {1, Rational[67, 2]}, {1, Rational[67, 2]}, {
       1, Rational[69, 2]}, {1, Rational[69, 2]}, {1, Rational[67, 2]}, {
       1, Rational[67, 2]}, {1, Rational[69, 2]}, {1, Rational[69, 2]}, {
       1, Rational[67, 2]}, {1, Rational[67, 2]}, {1, Rational[65, 2]}, {
       1, Rational[65, 2]}, {1, Rational[67, 2]}, {1, Rational[67, 2]}, {
       1, Rational[69, 2]}, {1, Rational[69, 2]}, {1, Rational[67, 2]}, {
       1, Rational[67, 2]}, {1, Rational[65, 2]}, {1, Rational[65, 2]}, {
       1, Rational[67, 2]}, {1, Rational[67, 2]}, {1, Rational[69, 2]}, {
       1, Rational[69, 2]}, {1, Rational[67, 2]}, {1, Rational[67, 2]}, {
       1, Rational[69, 2]}, {1, Rational[69, 2]}, {1, Rational[67, 2]}, {
       1, Rational[69, 2]}, {1, Rational[69, 2]}, {1, Rational[67, 2]}, {
       1, Rational[67, 2]}, {1, Rational[69, 2]}, {1, Rational[69, 2]}, {
       1, Rational[67, 2]}, {1, Rational[67, 2]}, {1, Rational[69, 2]}, {
       1, Rational[69, 2]}, {1, Rational[67, 2]}, {1, Rational[67, 2]}, {
       1, Rational[69, 2]}, {1, Rational[69, 2]}, {1, Rational[67, 2]}, {
       1, Rational[67, 2]}, {1, Rational[69, 2]}, {1, Rational[69, 2]}, {
       1, Rational[67, 2]}, {1, Rational[67, 2]}, {1, Rational[69, 2]}, {
       1, Rational[69, 2]}, {1, Rational[67, 2]}, {1, Rational[65, 2]}, {
       1, Rational[67, 2]}, {1, Rational[67, 2]}, {1, Rational[65, 2]}, {
       1, Rational[67, 2]}, {1, Rational[67, 2]}, {1, Rational[69, 2]}, {
       1, Rational[69, 2]}, {1, Rational[67, 2]}, {1, Rational[67, 2]}, {
       1, Rational[69, 2]}, {1, Rational[69, 2]}, {1, Rational[67, 2]}, {
       1, Rational[67, 2]}, {1, Rational[69, 2]}, {1, Rational[69, 2]}, {
       1, Rational[67, 2]}, {1, Rational[69, 2]}, {1, Rational[69, 2]}, {
       1, Rational[67, 2]}, {1, Rational[67, 2]}, {1, Rational[69, 2]}, {
       1, Rational[69, 2]}, {1, Rational[67, 2]}, {1, Rational[67, 2]}, {
       1, Rational[69, 2]}, {1, Rational[69, 2]}, {1, Rational[67, 2]}, {
       1, Rational[67, 2]}, {1, Rational[69, 2]}, {1, Rational[69, 2]}, {
       1, Rational[67, 2]}, {1, Rational[67, 2]}, {1, Rational[69, 2]}, {
       1, Rational[69, 2]}, {1, Rational[67, 2]}, {1, Rational[67, 2]}, {
       1, Rational[69, 2]}, {1, Rational[69, 2]}, {1, Rational[67, 2]}, {
       1, Rational[67, 2]}, {1, Rational[69, 2]}, {1, Rational[69, 2]}, {
       1, Rational[67, 2]}, {1, Rational[67, 2]}, {1, Rational[69, 2]}, {
       1, Rational[69, 2]}, {1, Rational[67, 2]}, {1, Rational[67, 2]}, {
       1, Rational[65, 2]}, {1, Rational[67, 2]}, {1, Rational[67, 2]}, {
       1, Rational[65, 2]}, {1, Rational[65, 2]}, {1, Rational[67, 2]}, {
       1, Rational[67, 2]}, {1, Rational[69, 2]}, {1, Rational[69, 2]}, {
       1, Rational[67, 2]}, {1, Rational[67, 2]}, {1, Rational[69, 2]}, {
       1, Rational[69, 2]}, {1, Rational[67, 2]}, {1, Rational[67, 2]}, {
       1, Rational[69, 2]}, {1, Rational[69, 2]}, {1, Rational[67, 2]}, {
       1, Rational[67, 2]}, {1, Rational[69, 2]}, {1, Rational[69, 2]}, {
       1, Rational[67, 2]}, {1, Rational[67, 2]}, {1, Rational[69, 2]}, {
       1, Rational[69, 2]}, {1, Rational[67, 2]}, {1, Rational[67, 2]}, {
       1, Rational[65, 2]}, {1, Rational[67, 2]}, {1, Rational[67, 2]}, {
       1, Rational[69, 2]}, {1, Rational[69, 2]}, {1, Rational[67, 2]}, {
       1, Rational[67, 2]}, {1, Rational[69, 2]}, {1, Rational[69, 2]}, {
       1, Rational[67, 2]}, {1, Rational[67, 2]}, {1, Rational[69, 2]}, {
       1, Rational[69, 2]}, {1, Rational[67, 2]}, {1, Rational[67, 2]}, {
       1, Rational[69, 2]}, {1, Rational[69, 2]}, {1, Rational[67, 2]}, {
       1, Rational[67, 2]}, {1, Rational[69, 2]}, {1, Rational[69, 2]}, {
       1, Rational[67, 2]}, {1, Rational[67, 2]}, {1, Rational[69, 2]}, {
       1, Rational[69, 2]}, {1, Rational[67, 2]}, {1, Rational[67, 2]}, {
       1, Rational[65, 2]}, {1, Rational[67, 2]}, {1, Rational[69, 2]}, {
       1, Rational[69, 2]}, {1, Rational[67, 2]}, {1, Rational[67, 2]}, {
       1, Rational[69, 2]}, {1, Rational[69, 2]}, {1, Rational[67, 2]}, {
       1, Rational[67, 2]}, {1, Rational[69, 2]}, {1, Rational[69, 2]}, {
       1, Rational[67, 2]}, {1, Rational[67, 2]}, {1, Rational[69, 2]}, {
       1, Rational[69, 2]}, {1, Rational[67, 2]}, {1, Rational[67, 2]}, {
       1, Rational[65, 2]}, {1, Rational[65, 2]}, {1, Rational[67, 2]}, {
       1, Rational[67, 2]}, {1, Rational[69, 2]}, {1, Rational[69, 2]}, {
       1, Rational[67, 2]}, {1, Rational[67, 2]}, {1, Rational[69, 2]}, {
       1, Rational[69, 2]}, {1, Rational[67, 2]}, {1, Rational[67, 2]}, {
       1, Rational[69, 2]}, {1, Rational[69, 2]}, {1, Rational[67, 2]}, {
       1, Rational[67, 2]}, {1, Rational[65, 2]}, {1, Rational[65, 2]}, {
       1, Rational[67, 2]}, {1, Rational[67, 2]}, {1, Rational[69, 2]}, {
       1, Rational[69, 2]}, {1, Rational[67, 2]}, {1, Rational[67, 2]}, {
       1, Rational[69, 2]}, {1, Rational[69, 2]}, {1, Rational[67, 2]}, {
       1, Rational[67, 2]}, {1, Rational[69, 2]}, {1, Rational[69, 2]}, {
       1, Rational[67, 2]}, {1, Rational[67, 2]}, {1, Rational[65, 2]}, {
       1, Rational[67, 2]}, {1, Rational[67, 2]}, {1, Rational[69, 2]}, {
       1, Rational[69, 2]}, {1, Rational[67, 2]}, {1, Rational[67, 2]}, {
       1, Rational[69, 2]}, {1, Rational[69, 2]}, {1, Rational[67, 2]}, {
       1, Rational[67, 2]}, {1, Rational[69, 2]}, {1, Rational[69, 2]}, {
       1, Rational[67, 2]}, {1, Rational[69, 2]}, {1, Rational[69, 2]}, {
       1, Rational[67, 2]}, {1, Rational[67, 2]}, {1, Rational[65, 2]}, {
       1, Rational[65, 2]}, {1, Rational[67, 2]}, {1, Rational[67, 2]}, {
       1, Rational[69, 2]}, {1, Rational[69, 2]}, {1, Rational[67, 2]}, {
       1, Rational[67, 2]}, {1, Rational[69, 2]}, {1, Rational[69, 2]}, {
       1, Rational[67, 2]}, {1, Rational[67, 2]}, {1, Rational[69, 2]}, {
       1, Rational[69, 2]}, {1, Rational[67, 2]}, {1, Rational[67, 2]}, {
       1, Rational[69, 2]}, {1, Rational[69, 2]}, {1, Rational[67, 2]}, {
       1, Rational[67, 2]}, {1, Rational[65, 2]}, {1, Rational[65, 2]}, {
       1, Rational[67, 2]}, {1, Rational[67, 2]}, {1, Rational[69, 2]}, {
       1, Rational[69, 2]}, {1, Rational[67, 2]}, {1, Rational[67, 2]}, {
       1, Rational[69, 2]}, {1, Rational[69, 2]}, {1, Rational[67, 2]}, {
       1, Rational[67, 2]}, {1, Rational[69, 2]}, {1, Rational[69, 2]}, {
       1, Rational[67, 2]}, {1, Rational[67, 2]}, {1, Rational[69, 2]}, {
       1, Rational[69, 2]}, {1, Rational[67, 2]}, {1, Rational[67, 2]}, {
       1, Rational[69, 2]}, {1, Rational[69, 2]}, {1, Rational[67, 2]}, {
       1, Rational[67, 2]}, {1, Rational[69, 2]}, {1, Rational[69, 2]}, {
       1, Rational[67, 2]}, {1, Rational[69, 2]}, {1, Rational[69, 2]}, {
       1, Rational[67, 2]}, {1, Rational[69, 2]}, {1, Rational[69, 2]}, {
       1, Rational[67, 2]}, {1, Rational[67, 2]}, {1, Rational[65, 2]}, {
       1, Rational[67, 2]}, {1, Rational[67, 2]}, {1, Rational[65, 2]}, {
       1, Rational[67, 2]}, {1, Rational[67, 2]}, {1, Rational[69, 2]}, {
       1, Rational[69, 2]}, {1, Rational[67, 2]}, {1, Rational[67, 2]}, {
       1, Rational[69, 2]}, {1, Rational[69, 2]}, {1, Rational[67, 2]}, {
       1, Rational[67, 2]}, {1, Rational[65, 2]}, {1, Rational[67, 2]}, {
       1, Rational[69, 2]}, {1, Rational[69, 2]}, {1, Rational[67, 2]}, {
       1, Rational[67, 2]}, {1, Rational[69, 2]}, {1, Rational[69, 2]}, {
       1, Rational[67, 2]}, {1, Rational[67, 2]}, {1, Rational[69, 2]}, {
       1, Rational[69, 2]}, {1, Rational[67, 2]}, {1, Rational[67, 2]}, {
       1, Rational[69, 2]}, {1, Rational[69, 2]}, {1, Rational[67, 2]}, {
       1, Rational[67, 2]}, {1, Rational[69, 2]}, {1, Rational[69, 2]}, {
       1, Rational[67, 2]}, {1, Rational[67, 2]}, {1, Rational[69, 2]}, {
       1, Rational[69, 2]}, {1, Rational[67, 2]}, {1, Rational[67, 2]}, {
       1, Rational[69, 2]}, {1, Rational[69, 2]}, {1, Rational[67, 2]}, {
       1, Rational[67, 2]}, {1, Rational[69, 2]}, {1, Rational[69, 2]}, {
       1, Rational[67, 2]}, {1, Rational[67, 2]}, {1, Rational[69, 2]}, {
       1, Rational[69, 2]}, {1, Rational[67, 2]}, {1, Rational[67, 2]}, {
       1, Rational[65, 2]}, {1, Rational[67, 2]}, {1, Rational[65, 2]}, {
       1, Rational[67, 2]}, {1, Rational[67, 2]}, {1, Rational[69, 2]}, {
       1, Rational[69, 2]}, {1, Rational[67, 2]}, {1, Rational[67, 2]}, {
       1, Rational[69, 2]}, {1, Rational[69, 2]}, {1, Rational[67, 2]}, {
       1, Rational[67, 2]}, {1, Rational[69, 2]}, {1, Rational[69, 2]}, {
       1, Rational[67, 2]}, {1, Rational[67, 2]}, {1, Rational[69, 2]}, {
       1, Rational[69, 2]}, {1, Rational[67, 2]}, {1, Rational[67, 2]}, {
       1, Rational[65, 2]}, {1, Rational[67, 2]}, {1, Rational[69, 2]}, {
       1, Rational[69, 2]}, {1, Rational[67, 2]}, {1, Rational[67, 2]}, {
       1, Rational[69, 2]}, {1, Rational[69, 2]}, {1, Rational[67, 2]}, {
       1, Rational[67, 2]}, {1, Rational[69, 2]}, {1, Rational[69, 2]}, {
       1, Rational[67, 2]}, {1, Rational[67, 2]}, {1, Rational[65, 2]}, {
       1, Rational[67, 2]}, {1, Rational[69, 2]}, {1, Rational[69, 2]}, {
       1, Rational[67, 2]}, {1, Rational[69, 2]}, {1, Rational[69, 2]}, {
       1, Rational[67, 2]}, {1, Rational[67, 2]}, {1, Rational[69, 2]}, {
       1, Rational[69, 2]}, {1, Rational[67, 2]}, {1, Rational[65, 2]}, {
       1, Rational[67, 2]}, {1, Rational[69, 2]}, {1, Rational[69, 2]}, {
       1, Rational[67, 2]}, {1, Rational[67, 2]}, {1, Rational[69, 2]}, {
       1, Rational[69, 2]}, {1, Rational[67, 2]}, {1, Rational[67, 2]}, {
       1, Rational[69, 2]}, {1, Rational[69, 2]}, {1, Rational[67, 2]}, {
       1, Rational[69, 2]}, {1, Rational[69, 2]}, {1, Rational[67, 2]}, {
       1, Rational[67, 2]}, {1, Rational[65, 2]}, {1, Rational[67, 2]}, {
       1, Rational[67, 2]}, {1, Rational[65, 2]}, {1, Rational[65, 2]}, {
       1, Rational[67, 2]}, {1, Rational[67, 2]}, {1, Rational[69, 2]}, {
       1, Rational[69, 2]}, {1, Rational[67, 2]}, {1, Rational[69, 2]}, {
       1, Rational[69, 2]}, {1, Rational[67, 2]}, {1, Rational[67, 2]}, {
       1, Rational[69, 2]}, {1, Rational[69, 2]}, {1, Rational[67, 2]}, {
       1, Rational[67, 2]}, {1, Rational[69, 2]}, {1, Rational[69, 2]}, {
       1, Rational[67, 2]}, {1, Rational[67, 2]}, {1, Rational[69, 2]}, {
       1, Rational[69, 2]}, {1, Rational[67, 2]}, {1, Rational[67, 2]}, {
       1, Rational[69, 2]}, {1, Rational[69, 2]}, {1, Rational[67, 2]}, {
       1, Rational[65, 2]}, {1, Rational[65, 2]}, {1, Rational[67, 2]}, {
       1, Rational[67, 2]}, {1, Rational[69, 2]}, {1, Rational[69, 2]}, {
       1, Rational[67, 2]}, {1, Rational[67, 2]}, {1, Rational[69, 2]}, {
       1, Rational[69, 2]}, {1, Rational[67, 2]}, {1, Rational[67, 2]}, {
       1, Rational[69, 2]}, {1, Rational[69, 2]}, {1, Rational[67, 2]}, {
       1, Rational[67, 2]}, {1, Rational[65, 2]}, {1, Rational[67, 2]}, {
       1, Rational[67, 2]}, {1, Rational[69, 2]}, {1, Rational[69, 2]}, {
       1, Rational[67, 2]}, {1, Rational[67, 2]}, {1, Rational[69, 2]}, {
       1, Rational[69, 2]}, {1, Rational[67, 2]}, {1, Rational[67, 2]}, {
       1, Rational[69, 2]}, {1, Rational[69, 2]}, {1, Rational[67, 2]}, {
       1, Rational[67, 2]}, {1, Rational[69, 2]}, {1, Rational[69, 2]}, {
       1, Rational[67, 2]}, {1, Rational[67, 2]}, {1, Rational[69, 2]}, {
       1, Rational[69, 2]}, {1, Rational[67, 2]}, {1, Rational[67, 2]}, {
       1, Rational[69, 2]}, {1, Rational[69, 2]}, {1, Rational[67, 2]}, {
       1, Rational[69, 2]}, {1, Rational[69, 2]}, {1, Rational[67, 2]}, {
       1, Rational[67, 2]}, {1, Rational[69, 2]}, {1, Rational[69, 2]}, {
       1, Rational[67, 2]}, {1, Rational[67, 2]}, {1, Rational[69, 2]}, {
       1, Rational[69, 2]}, {1, Rational[67, 2]}, {1, Rational[67, 2]}, {
       1, Rational[69, 2]}, {1, Rational[69, 2]}, {1, Rational[67, 2]}, {
       1, Rational[67, 2]}, {1, Rational[69, 2]}, {1, Rational[69, 2]}, {
       1, Rational[67, 2]}, {1, Rational[67, 2]}, {1, Rational[69, 2]}, {
       1, Rational[69, 2]}, {1, Rational[67, 2]}, {1, Rational[67, 2]}, {
       1, Rational[65, 2]}, {1, Rational[65, 2]}, {1, Rational[67, 2]}, {
       1, Rational[67, 2]}, {1, Rational[69, 2]}, {1, Rational[69, 2]}, {
       1, Rational[67, 2]}, {1, Rational[67, 2]}, {1, Rational[65, 2]}, {
       1, Rational[65, 2]}, {1, Rational[67, 2]}, {1, Rational[67, 2]}, {
       1, Rational[69, 2]}, {1, Rational[69, 2]}, {1, Rational[67, 2]}, {
       1, Rational[67, 2]}, {1, Rational[65, 2]}, {1, Rational[67, 2]}, {
       1, Rational[67, 2]}, {1, Rational[69, 2]}, {1, Rational[69, 2]}, {
       1, Rational[67, 2]}, {1, Rational[69, 2]}, {1, Rational[69, 2]}, {
       1, Rational[67, 2]}, {1, Rational[67, 2]}, {1, Rational[65, 2]}, {
       1, Rational[67, 2]}, {1, Rational[65, 2]}, {1, Rational[65, 2]}, {
       1, Rational[67, 2]}, {1, Rational[67, 2]}, {1, Rational[69, 2]}, {
       1, Rational[69, 2]}, {1, Rational[67, 2]}, {1, Rational[67, 2]}, {
       1, Rational[69, 2]}, {1, Rational[69, 2]}, {1, Rational[67, 2]}, {
       1, Rational[69, 2]}, {1, Rational[69, 2]}, {1, Rational[67, 2]}, {
       1, Rational[67, 2]}, {1, Rational[65, 2]}, {1, Rational[67, 2]}, {
       1, Rational[67, 2]}, {1, Rational[65, 2]}, {1, Rational[65, 2]}, {
       1, Rational[67, 2]}, {1, Rational[67, 2]}, {1, Rational[65, 2]}, {
       1, Rational[65, 2]}, {1, Rational[67, 2]}, {1, Rational[67, 2]}, {
       1, Rational[69, 2]}, {1, Rational[69, 2]}, {1, Rational[67, 2]}, {
       1, Rational[69, 2]}, {1, Rational[69, 2]}, {1, Rational[67, 2]}, {
       1, Rational[67, 2]}, {1, Rational[69, 2]}, {1, Rational[69, 2]}, {
       1, Rational[67, 2]}, {1, Rational[67, 2]}, {1, Rational[69, 2]}, {
       1, Rational[69, 2]}, {1, Rational[67, 2]}, {1, Rational[65, 2]}, {
       1, Rational[65, 2]}, {1, Rational[67, 2]}, {1, Rational[67, 2]}, {
       1, Rational[65, 2]}, {1, Rational[67, 2]}, {1, Rational[67, 2]}, {
       1, Rational[69, 2]}, {1, Rational[69, 2]}, {1, Rational[67, 2]}, {
       1, Rational[69, 2]}, {1, Rational[69, 2]}, {1, Rational[67, 2]}, {
       1, Rational[67, 2]}, {1, Rational[69, 2]}, {1, Rational[69, 2]}, {
       1, Rational[67, 2]}, {1, Rational[67, 2]}, {1, Rational[69, 2]}, {
       1, Rational[69, 2]}, {1, Rational[67, 2]}, {1, Rational[67, 2]}, {
       1, Rational[69, 2]}, {1, Rational[69, 2]}, {1, Rational[67, 2]}, {
       1, Rational[67, 2]}, {1, Rational[65, 2]}, {1, Rational[65, 2]}, {
       1, Rational[67, 2]}, {1, Rational[67, 2]}, {1, Rational[69, 2]}, {
       1, Rational[69, 2]}, {1, Rational[67, 2]}, {1, Rational[67, 2]}, {
       1, Rational[69, 2]}, {1, Rational[69, 2]}, {1, Rational[67, 2]}, {
       1, Rational[67, 2]}, {1, Rational[69, 2]}, {1, Rational[69, 2]}, {
       1, Rational[67, 2]}, {1, Rational[67, 2]}, {1, Rational[69, 2]}, {
       1, Rational[69, 2]}, {1, Rational[67, 2]}, {1, Rational[67, 2]}, {
       1, Rational[69, 2]}, {1, Rational[69, 2]}, {1, Rational[67, 2]}, {
       1, Rational[67, 2]}, {1, Rational[69, 2]}, {1, Rational[69, 2]}, {
       1, Rational[67, 2]}, {1, Rational[69, 2]}, {1, Rational[69, 2]}, {
       1, Rational[67, 2]}, {1, Rational[67, 2]}, {1, Rational[69, 2]}, {
       1, Rational[69, 2]}, {1, Rational[67, 2]}, {1, Rational[67, 2]}, {
       1, Rational[65, 2]}, {1, Rational[67, 2]}, {1, Rational[67, 2]}, {
       1, Rational[65, 2]}, {1, Rational[65, 2]}, {1, Rational[67, 2]}, {
       1, Rational[67, 2]}, {1, Rational[65, 2]}, {1, Rational[65, 2]}, {
       1, Rational[67, 2]}, {1, Rational[67, 2]}, {1, Rational[69, 2]}, {
       1, Rational[69, 2]}, {1, Rational[67, 2]}, {1, Rational[67, 2]}, {
       1, Rational[69, 2]}, {1, Rational[69, 2]}, {1, Rational[67, 2]}, {
       1, Rational[67, 2]}, {1, Rational[65, 2]}, {1, Rational[65, 2]}, {
       1, Rational[67, 2]}, {1, Rational[67, 2]}, {1, Rational[65, 2]}, {
       1, Rational[67, 2]}, {1, Rational[67, 2]}, {1, Rational[65, 2]}, {
       1, Rational[65, 2]}, {1, Rational[67, 2]}, {1, Rational[67, 2]}, {
       1, Rational[69, 2]}, {1, Rational[69, 2]}, {1, Rational[67, 2]}, {
       1, Rational[67, 2]}, {1, Rational[65, 2]}, {1, Rational[67, 2]}, {
       1, Rational[67, 2]}, {1, Rational[69, 2]}, {1, Rational[69, 2]}, {
       1, Rational[67, 2]}, {1, Rational[67, 2]}, {1, Rational[69, 2]}, {
       1, Rational[69, 2]}, {1, Rational[67, 2]}, {1, Rational[67, 2]}, {
       1, Rational[69, 2]}, {1, Rational[69, 2]}, {1, Rational[67, 2]}, {
       1, Rational[67, 2]}, {1, Rational[65, 2]}, {1, Rational[65, 2]}, {
       1, Rational[67, 2]}, {1, Rational[67, 2]}, {1, Rational[69, 2]}, {
       1, Rational[69, 2]}, {1, Rational[67, 2]}, {1, Rational[67, 2]}, {
       1, Rational[69, 2]}, {1, Rational[69, 2]}, {1, Rational[67, 2]}, {
       1, Rational[67, 2]}, {1, Rational[65, 2]}, {1, Rational[67, 2]}, {
       1, Rational[67, 2]}, {1, Rational[65, 2]}, {1, Rational[65, 2]}, {
       1, Rational[67, 2]}, {1, Rational[67, 2]}, {1, Rational[65, 2]}, {
       1, Rational[67, 2]}, {1, Rational[67, 2]}, {1, Rational[69, 2]}, {
       1, Rational[69, 2]}, {1, Rational[67, 2]}, {1, Rational[67, 2]}, {
       1, Rational[69, 2]}, {1, Rational[69, 2]}, {1, Rational[67, 2]}, {
       1, Rational[69, 2]}, {1, Rational[69, 2]}, {1, Rational[67, 2]}, {
       1, Rational[67, 2]}, {1, Rational[69, 2]}, {1, Rational[69, 2]}, {
       1, Rational[67, 2]}, {1, Rational[67, 2]}, {1, Rational[69, 2]}, {
       1, Rational[69, 2]}, {1, Rational[67, 2]}, {1, Rational[67, 2]}, {
       1, Rational[65, 2]}, {1, Rational[65, 2]}, {1, Rational[67, 2]}, {
       1, Rational[67, 2]}, {1, Rational[65, 2]}, {1, Rational[67, 2]}, {
       1, Rational[69, 2]}, {1, Rational[69, 2]}, {1, Rational[67, 2]}, {
       1, Rational[67, 2]}, {1, Rational[69, 2]}, {1, Rational[69, 2]}, {
       1, Rational[67, 2]}, {1, Rational[67, 2]}, {1, Rational[69, 2]}, {
       1, Rational[69, 2]}, {1, Rational[67, 2]}, {1, Rational[67, 2]}, {
       1, Rational[69, 2]}, {1, Rational[69, 2]}, {1, Rational[67, 2]}, {
       1, Rational[67, 2]}, {1, Rational[69, 2]}, {1, Rational[69, 2]}, {
       1, Rational[67, 2]}, {1, Rational[67, 2]}, {1, Rational[69, 2]}, {
       1, Rational[69, 2]}, {1, Rational[67, 2]}, {1, Rational[67, 2]}, {
       1, Rational[69, 2]}, {1, Rational[69, 2]}, {1, Rational[67, 2]}, {
       1, Rational[67, 2]}, {1, Rational[69, 2]}, {1, Rational[69, 2]}, {
       1, Rational[67, 2]}, {1, Rational[69, 2]}, {1, Rational[69, 2]}, {
       1, Rational[67, 2]}, {1, Rational[67, 2]}, {1, Rational[65, 2]}, {
       1, Rational[67, 2]}, {1, Rational[67, 2]}, {1, Rational[65, 2]}, {
       1, Rational[67, 2]}, {1, Rational[69, 2]}, {1, Rational[69, 2]}, {
       1, Rational[67, 2]}, {1, Rational[67, 2]}, {1, Rational[65, 2]}, {
       1, Rational[65, 2]}, {1, Rational[67, 2]}, {1, Rational[67, 2]}, {
       1, Rational[69, 2]}, {1, Rational[69, 2]}, {1, Rational[67, 2]}, {
       1, Rational[67, 2]}, {1, Rational[65, 2]}, {1, Rational[67, 2]}, {
       1, Rational[67, 2]}, {1, Rational[69, 2]}, {1, Rational[69, 2]}, {
       1, Rational[67, 2]}, {1, Rational[67, 2]}, {1, Rational[69, 2]}, {
       1, Rational[69, 2]}, {1, Rational[67, 2]}, {1, Rational[69, 2]}, {
       1, Rational[69, 2]}, {1, Rational[67, 2]}, {1, Rational[67, 2]}, {
       1, Rational[69, 2]}, {1, Rational[69, 2]}, {1, Rational[67, 2]}, {
       1, Rational[67, 2]}, {1, Rational[69, 2]}, {1, Rational[69, 2]}, {
       1, Rational[67, 2]}, {1, Rational[67, 2]}, {1, Rational[65, 2]}, {
       1, Rational[65, 2]}, {1, Rational[67, 2]}, {1, Rational[67, 2]}, {
       1, Rational[69, 2]}, {1, Rational[69, 2]}, {1, Rational[67, 2]}, {
       1, Rational[67, 2]}, {1, Rational[65, 2]}, {1, Rational[67, 2]}, {
       1, Rational[67, 2]}, {1, Rational[69, 2]}, {1, Rational[69, 2]}, {
       1, Rational[67, 2]}, {1, Rational[67, 2]}, {1, Rational[69, 2]}, {
       1, Rational[69, 2]}, {1, Rational[67, 2]}, {1, Rational[67, 2]}, {
       1, Rational[65, 2]}, {1, Rational[67, 2]}, {1, Rational[67, 2]}, {
       1, Rational[69, 2]}, {1, Rational[69, 2]}, {1, Rational[67, 2]}, {
       1, Rational[67, 2]}, {1, Rational[69, 2]}, {1, Rational[69, 2]}, {
       1, Rational[67, 2]}, {1, Rational[67, 2]}, {1, Rational[69, 2]}, {
       1, Rational[69, 2]}, {1, Rational[67, 2]}, {1, Rational[67, 2]}, {
       1, Rational[69, 2]}, {1, Rational[69, 2]}, {1, Rational[67, 2]}, {
       1, Rational[69, 2]}, {1, Rational[69, 2]}, {1, Rational[67, 2]}, {
       1, Rational[67, 2]}, {1, Rational[65, 2]}, {1, Rational[67, 2]}, {
       1, Rational[69, 2]}, {1, Rational[69, 2]}, {1, Rational[67, 2]}, {
       1, Rational[67, 2]}, {1, Rational[69, 2]}, {1, Rational[69, 2]}, {
       1, Rational[67, 2]}, {1, Rational[67, 2]}, {1, Rational[69, 2]}, {
       1, Rational[69, 2]}, {1, Rational[67, 2]}, {1, Rational[67, 2]}, {
       1, Rational[69, 2]}, {1, Rational[69, 2]}, {1, Rational[67, 2]}, {
       1, Rational[67, 2]}, {1, Rational[69, 2]}, {1, Rational[69, 2]}, {
       1, Rational[67, 2]}, {1, Rational[67, 2]}, {1, Rational[69, 2]}, {
       1, Rational[69, 2]}, {1, Rational[67, 2]}, {1, Rational[67, 2]}, {
       1, Rational[69, 2]}, {1, Rational[69, 2]}, {1, Rational[67, 2]}, {
       1, Rational[65, 2]}, {1, Rational[65, 2]}, {1, Rational[67, 2]}, {
       1, Rational[67, 2]}, {1, Rational[69, 2]}, {1, Rational[69, 2]}, {
       1, Rational[67, 2]}, {1, Rational[67, 2]}, {1, Rational[69, 2]}, {
       1, Rational[69, 2]}, {1, Rational[67, 2]}, {1, Rational[67, 2]}, {
       1, Rational[65, 2]}, {1, Rational[67, 2]}, {1, Rational[67, 2]}, {
       1, Rational[65, 2]}, {1, Rational[65, 2]}, {1, Rational[67, 2]}, {
       1, Rational[67, 2]}, {1, Rational[65, 2]}, {1, Rational[67, 2]}, {
       1, Rational[67, 2]}, {1, Rational[69, 2]}, {1, Rational[69, 2]}, {
       1, Rational[67, 2]}, {1, Rational[67, 2]}, {1, Rational[69, 2]}, {
       1, Rational[69, 2]}, {1, Rational[67, 2]}, {1, Rational[67, 2]}, {
       1, Rational[69, 2]}, {1, Rational[69, 2]}, {1, Rational[67, 2]}, {
       1, Rational[69, 2]}, {1, Rational[69, 2]}, {1, Rational[67, 2]}, {
       1, Rational[67, 2]}, {1, Rational[69, 2]}, {1, Rational[69, 2]}, {
       1, Rational[67, 2]}, {1, Rational[67, 2]}, {1, Rational[69, 2]}, {
       1, Rational[69, 2]}, {1, Rational[67, 2]}, {1, Rational[67, 2]}, {
       1, Rational[65, 2]}, {1, Rational[65, 2]}, {1, Rational[67, 2]}, {
       1, Rational[69, 2]}, {1, Rational[69, 2]}, {1, Rational[67, 2]}, {
       1, Rational[67, 2]}, {1, Rational[69, 2]}, {1, Rational[69, 2]}, {
       1, Rational[67, 2]}, {1, Rational[67, 2]}, {1, Rational[69, 2]}, {
       1, Rational[69, 2]}, {1, Rational[67, 2]}, {1, Rational[67, 2]}, {
       1, Rational[69, 2]}, {1, Rational[69, 2]}, {1, Rational[67, 2]}, {
       1, Rational[67, 2]}, {1, Rational[69, 2]}, {1, Rational[69, 2]}, {
       1, Rational[67, 2]}, {1, Rational[67, 2]}, {1, Rational[65, 2]}, {
       1, Rational[67, 2]}, {1, Rational[67, 2]}, {1, Rational[69, 2]}, {
       1, Rational[69, 2]}, {1, Rational[67, 2]}, {1, Rational[67, 2]}, {
       1, Rational[69, 2]}, {1, Rational[69, 2]}, {1, Rational[67, 2]}, {
       1, Rational[67, 2]}, {1, Rational[69, 2]}, {1, Rational[69, 2]}, {
       1, Rational[67, 2]}, {1, Rational[67, 2]}, {1, Rational[69, 2]}, {
       1, Rational[69, 2]}, {1, Rational[67, 2]}, {1, Rational[67, 2]}, {
       1, Rational[69, 2]}, {1, Rational[69, 2]}, {1, Rational[67, 2]}, {
       1, Rational[67, 2]}, {1, Rational[65, 2]}, {1, Rational[67, 2]}, {
       1, Rational[67, 2]}, {1, Rational[69, 2]}, {1, Rational[69, 2]}, {
       1, Rational[67, 2]}, {1, Rational[67, 2]}, {1, Rational[69, 2]}, {
       1, Rational[69, 2]}, {1, Rational[67, 2]}, {1, Rational[67, 2]}, {
       1, Rational[69, 2]}, {1, Rational[69, 2]}, {1, Rational[67, 2]}, {
       1, Rational[67, 2]}, {1, Rational[69, 2]}, {1, Rational[69, 2]}, {
       1, Rational[67, 2]}, {1, Rational[67, 2]}, {1, Rational[69, 2]}, {
       1, Rational[69, 2]}, {1, Rational[67, 2]}, {1, Rational[67, 2]}, {
       1, Rational[69, 2]}, {1, Rational[69, 2]}, {1, Rational[67, 2]}, {
       1, Rational[67, 2]}, {1, Rational[69, 2]}, {1, Rational[69, 2]}, {
       1, Rational[67, 2]}, {1, Rational[67, 2]}, {1, Rational[69, 2]}, {
       1, Rational[69, 2]}, {1, Rational[67, 2]}, {1, Rational[67, 2]}, {
       1, Rational[69, 2]}, {1, Rational[69, 2]}, {1, Rational[67, 2]}, {
       1, Rational[67, 2]}, {1, Rational[69, 2]}, {1, Rational[69, 2]}, {
       1, Rational[67, 2]}, {1, Rational[65, 2]}, {1, Rational[65, 2]}, {
       1, Rational[67, 2]}, {1, Rational[67, 2]}, {1, Rational[69, 2]}, {
       1, Rational[69, 2]}, {1, Rational[67, 2]}, {1, Rational[67, 2]}, {
       1, Rational[69, 2]}, {1, Rational[69, 2]}, {1, Rational[67, 2]}, {
       1, Rational[67, 2]}, {1, Rational[69, 2]}, {1, Rational[69, 2]}, {
       1, Rational[67, 2]}, {1, Rational[67, 2]}, {1, Rational[69, 2]}, {
       1, Rational[69, 2]}, {1, Rational[67, 2]}, {1, Rational[67, 2]}, {
       1, Rational[69, 2]}, {1, Rational[69, 2]}, {1, Rational[67, 2]}, {
       1, Rational[69, 2]}, {1, Rational[69, 2]}, {1, Rational[67, 2]}, {
       1, Rational[67, 2]}, {1, Rational[69, 2]}, {1, Rational[69, 2]}, {
       1, Rational[67, 2]}, {1, Rational[65, 2]}, {1, Rational[67, 2]}, {
       1, Rational[67, 2]}, {1, Rational[69, 2]}, {1, Rational[69, 2]}, {
       1, Rational[67, 2]}, {1, Rational[67, 2]}, {1, Rational[69, 2]}, {
       1, Rational[69, 2]}, {1, Rational[67, 2]}, {1, Rational[67, 2]}, {
       1, Rational[69, 2]}, {1, Rational[69, 2]}, {1, Rational[67, 2]}, {
       1, Rational[67, 2]}, {1, Rational[69, 2]}, {1, Rational[69, 2]}, {
       1, Rational[67, 2]}, {1, Rational[67, 2]}, {1, Rational[69, 2]}, {
       1, Rational[69, 2]}, {1, Rational[67, 2]}, {1, Rational[67, 2]}, {
       1, Rational[69, 2]}, {1, Rational[69, 2]}, {1, Rational[67, 2]}, {
       1, Rational[67, 2]}, {1, Rational[65, 2]}, {1, Rational[67, 2]}, {
       1, Rational[67, 2]}, {1, Rational[69, 2]}, {1, Rational[69, 2]}, {
       1, Rational[67, 2]}, {1, Rational[67, 2]}, {1, Rational[65, 2]}, {
       1, Rational[65, 2]}, {1, Rational[67, 2]}, {1, Rational[67, 2]}, {
       1, Rational[69, 2]}, {1, Rational[69, 2]}, {1, Rational[67, 2]}, {
       1, Rational[69, 2]}, {1, Rational[69, 2]}, {1, Rational[67, 2]}, {
       1, Rational[67, 2]}, {1, Rational[69, 2]}, {1, Rational[69, 2]}, {
       1, Rational[67, 2]}, {1, Rational[67, 2]}, {1, Rational[69, 2]}, {
       1, Rational[69, 2]}, {1, Rational[67, 2]}, {1, Rational[67, 2]}, {
       1, Rational[69, 2]}, {1, Rational[69, 2]}, {1, Rational[67, 2]}, {
       1, Rational[69, 2]}, {1, Rational[69, 2]}, {1, Rational[67, 2]}, {
       1, Rational[67, 2]}, {1, Rational[69, 2]}, {1, Rational[69, 2]}, {
       1, Rational[67, 2]}, {1, Rational[67, 2]}, {1, Rational[65, 2]}, {
       1, Rational[67, 2]}, {1, Rational[67, 2]}, {1, Rational[69, 2]}, {
       1, Rational[69, 2]}, {1, Rational[67, 2]}, {1, Rational[67, 2]}, {
       1, Rational[65, 2]}, {1, Rational[67, 2]}, {1, Rational[67, 2]}, {
       1, Rational[69, 2]}, {1, Rational[69, 2]}, {1, Rational[67, 2]}, {
       1, Rational[67, 2]}, {1, Rational[69, 2]}, {1, Rational[69, 2]}}, {{20,
        30}, {20, 31}, {20, 30}, {21, 28.75}, {21, 29.75}, {21, 30.75}, {
       21, 31.75}, {21, 30.75}, {21, 29.75}, {21, 30.75}, {21, 29.75}, {
       21, 30.75}, {21, 29.75}, {21, 28.75}, {21, 29.75}, {21, 30.75}, {
       21, 31.75}, {21, 30.75}, {21, 31.75}, {21, 30.75}, {21, 31.75}, {
       21, 30.75}, {21, 29.75}, {21, 28.75}, {21, 27.75}, {21, 28.75}, {
       21, 29.75}, {21, 30.75}, {21, 31.75}, {21, 32.75}, {21, 31.75}, {
       21, 30.75}, {21, 29.75}, {21, 30.75}, {21, 29.75}, {21, 28.75}, {
       21, 29.75}, {21, 28.75}, {21, 29.75}, {21, 30.75}, {21, 29.75}, {
       21, 28.75}, {21, 27.75}, {21, 28.75}, {21, 29.75}, {21, 28.75}, {
       21, 27.75}, {21, 28.75}, {21, 29.75}, {21, 28.75}, {21, 27.75}, {
       21, 28.75}, {21, 29.75}, {21, 28.75}, {21, 29.75}, {21, 28.75}, {
       21, 29.75}, {21, 28.75}, {21, 29.75}, {21, 28.75}, {21, 29.75}, {
       21, 28.75}, {21, 29.75}, {21, 30.75}, {21, 31.75}, {21, 32.75}, {
       21, 31.75}, {21, 32.75}, {21, 31.75}, {21, 30.75}, {21, 29.75}, {
       21, 30.75}, {21, 29.75}, {21, 28.75}, {21, 27.75}, {21, 28.75}, {
       21, 27.75}, {21, 28.75}, {21, 27.75}, {21, 28.75}, {21, 29.75}, {
       21, 30.75}, {21, 29.75}, {21, 28.75}, {21, 27.75}, {21, 26.75}, {
       21, 25.75}, {21, 26.75}, {21, 25.75}, {21, 26.75}, {21, 25.75}, {
       21, 26.75}, {21, 25.75}, {21, 24.75}, {21, 23.75}, {21, 22.75}, {
       21, 21.75}, {21, 20.75}, {21, 21.75}, {21, 22.75}, {21, 23.75}, {
       21, 24.75}, {21, 23.75}, {21, 22.75}, {22, 21.75}, {22, 20.75}, {
       22, 19.75}, {22, 20.75}, {22, 21.75}, {22, 20.75}, {22, 21.75}, {
       22, 22.75}, {22, 21.75}, {23, 20.75}, {23, 21.75}, {23, 20.75}, {
       24, 19.75}, {24, 20.75}, {24, 21.75}, {24, 20.75}, {24, 21.75}, {
       24, 22.75}, {24, 21.75}, {24, 22.75}, {24, 23.75}, {24, 24.75}, {
       24, 25.75}, {24, 26.75}, {24, 27.75}, {24, 28.75}, {24, 27.75}, {
       24, 26.75}, {24, 27.75}, {24, 28.75}, {24, 29.75}, {24, 30.75}, {
       24, 29.75}, {24, 28.75}, {24, 29.75}, {24, 28.75}, {24, 27.75}, {
       24, 26.75}, {24, 27.75}, {24, 26.75}, {24, 27.75}, {24, 26.75}, {
       24, 25.75}, {24, 24.75}, {24, 25.75}, {24, 26.75}, {24, 27.75}, {
       24, 28.75}, {24, 27.75}, {24, 26.75}, {24, 27.75}, {24, 28.75}, {
       24, 27.75}, {24, 26.75}, {24, 25.75}, {24, 26.75}, {24, 25.75}, {
       24, 24.75}, {24, 23.75}, {24, 22.75}, {24, 21.75}, {24, 22.75}, {
       24, 23.75}, {24, 22.75}, {24, 21.75}, {24, 20.75}, {24, 19.75}, {
       24, 20.75}, {24, 21.75}, {24, 20.75}, {24, 19.75}, {24, 18.75}, {
       24, 19.75}, {24, 20.75}, {24, 21.75}, {25, 20.75}, {25, 21.75}, {
       25, 20.75}, {25, 21.75}, {25, 22.75}, {25, 23.75}, {25, 24.75}, {
       25, 25.75}, {25, 26.75}, {25, 27.75}, {25, 28.75}, {25, 29.75}, {
       25, 30.75}, {25, 29.75}, {25, 28.75}, {25, 29.75}, {24, 29.75}, {
       24, 28.75}, {24, 27.75}, {24, 28.75}, {24, 27.75}, {24, 28.75}, {
       24, 27.75}, {24, 26.75}, {24, 25.75}, {24, 26.75}, {24, 25.75}, {
       24, 24.75}, {24, 25.75}, {24, 26.75}, {24, 27.75}, {24, 26.75}, {
       24, 25.75}, {24, 26.75}, {24, 27.75}, {24, 28.75}, {24, 29.75}, {
       24, 28.75}, {24, 27.75}, {24, 26.75}, {24, 27.75}, {24, 26.75}, {
       24, 25.75}, {24, 26.75}, {24, 27.75}, {24, 28.75}, {24, 27.75}, {
       24, 28.75}, {24, 27.75}, {24, 26.75}, {24, 25.75}, {24, 24.75}, {
       24, 25.75}, {24, 24.75}, {24, 25.75}, {24, 24.75}, {24, 25.75}, {
       24, 24.75}, {24, 25.75}, {24, 24.75}, {24, 23.75}, {24, 24.75}, {
       24, 23.75}, {24, 24.75}, {24, 23.75}, {24, 24.75}, {24, 23.75}, {
       24, 24.75}, {24, 25.75}, {24, 24.75}, {24, 25.75}, {24, 26.75}, {
       24, 27.75}, {24, 26.75}, {24, 25.75}, {24, 24.75}, {24, 25.75}, {
       24, 26.75}, {24, 27.75}, {24, 26.75}, {24, 27.75}, {24, 28.75}, {
       24, 29.75}, {24, 28.75}, {24, 27.75}, {24, 28.75}, {24, 29.75}, {
       24, 28.75}, {24, 27.75}, {24, 28.75}, {24, 29.75}, {24, 28.75}, {
       24, 27.75}, {24, 26.75}, {24, 25.75}, {24, 26.75}, {24, 25.75}, {
       24, 26.75}, {24, 27.75}, {24, 28.75}, {24, 27.75}, {24, 26.75}, {
       24, 25.75}, {24, 26.75}, {24, 25.75}, {24, 26.75}, {24, 27.75}, {
       24, 26.75}, {24, 27.75}, {24, 26.75}, {24, 27.75}, {24, 26.75}, {
       24, 27.75}, {24, 28.75}, {24, 29.75}, {24, 30.75}, {24, 29.75}, {
       24, 28.75}, {24, 27.75}, {24, 28.75}, {24, 27.75}, {24, 26.75}, {
       24, 25.75}, {24, 24.75}, {24, 25.75}, {24, 26.75}, {24, 27.75}, {
       24, 28.75}, {24, 27.75}, {24, 26.75}, {24, 25.75}, {24, 24.75}, {
       24, 23.75}, {24, 22.75}, {24, 21.75}, {24, 22.75}, {24, 23.75}, {
       24, 24.75}, {24, 25.75}, {24, 26.75}, {24, 25.75}, {24, 26.75}, {
       24, 25.75}, {24, 26.75}, {24, 27.75}, {24, 28.75}, {24, 27.75}, {
       24, 26.75}, {24, 27.75}, {24, 26.75}, {24, 25.75}, {24, 24.75}, {
       24, 25.75}, {24, 26.75}, {24, 25.75}, {24, 24.75}, {24, 23.75}, {
       24, 24.75}, {24, 25.75}, {24, 26.75}, {24, 27.75}, {24, 28.75}, {
       24, 27.75}, {24, 28.75}, {24, 29.75}, {24, 30.75}, {24, 29.75}, {
       24, 28.75}, {24, 27.75}, {24, 28.75}, {24, 29.75}, {24, 30.75}, {
       24, 31.75}, {24, 30.75}, {24, 31.75}, {24, 32.75}, {24, 33.75}, {
       24, 32.75}, {24, 31.75}, {24, 32.75}, {24, 31.75}, {24, 32.75}, {
       24, 33.75}, {24, 32.75}, {24, 31.75}, {24, 30.75}, {24, 31.75}, {
       24, 32.75}, {24, 31.75}, {24, 32.75}, {24, 31.75}, {24, 30.75}, {
       24, 31.75}, {24, 30.75}, {24, 29.75}, {24, 30.75}, {24, 31.75}, {
       24, 30.75}, {24, 29.75}, {23, 28.25}, {23, 29.25}, {23, 28.25}, {
       23, 29.25}, {23, 30.25}, {23, 31.25}, {23, 32.25}, {23, 31.25}, {
       23, 30.25}, {23, 31.25}, {23, 30.25}, {23, 29.25}, {23, 30.25}, {
       23, 29.25}, {23, 30.25}, {23, 31.25}, {23, 32.25}, {23, 31.25}, {
       23, 30.25}, {23, 31.25}, {23, 30.25}, {23, 29.25}, {23, 30.25}, {
       23, 29.25}, {23, 28.25}, {23, 29.25}, {23, 30.25}, {23, 29.25}, {
       23, 30.25}, {23, 29.25}, {23, 28.25}, {23, 27.25}, {23, 28.25}, {
       23, 29.25}, {23, 28.25}, {23, 29.25}, {23, 28.25}, {23, 27.25}, {
       23, 28.25}, {23, 29.25}, {23, 30.25}, {23, 29.25}, {23, 28.25}, {
       23, 29.25}, {23, 28.25}, {23, 29.25}, {23, 30.25}, {23, 31.25}, {
       23, 32.25}, {23, 31.25}, {23, 30.25}, {23, 29.25}, {23, 28.25}, {
       23, 29.25}, {23, 28.25}, {23, 29.25}, {23, 28.25}, {23, 27.25}, {
       23, 26.25}, {22, 26.25}, {22, 27.25}, {22, 26.25}, {22, 27.25}, {
       22, 26.25}, {22, 27.25}, {22, 26.25}, {22, 25.25}, {22, 26.25}, {
       22, 27.25}, {22, 28.25}, {22, 27.25}, {22, 26.25}, {22, 27.25}, {
       22, 26.25}, {22, 27.25}, {22, 28.25}, {22, 27.25}, {22, 28.25}, {
       22, 29.25}, {22, 30.25}, {22, 31.25}, {22, 32.25}, {22, 31.25}, {
       22, 32.25}, {22, 31.25}, {22, 30.25}, {22, 29.25}, {22, 28.25}, {
       22, 27.25}, {22, 28.25}, {22, 27.25}, {22, 28.25}, {22, 27.25}, {
       22, 26.25}, {22, 25.25}, {22, 26.25}, {22, 27.25}, {22, 28.25}, {
       22, 29.25}, {22, 30.25}, {22, 31.25}, {22, 30.25}, {22, 29.25}, {
       22, 30.25}, {22, 31.25}, {22, 32.25}, {22, 31.25}, {22, 32.25}, {
       22, 31.25}, {22, 30.25}, {22, 29.25}, {22, 28.25}, {22, 29.25}, {
       22, 30.25}, {22, 31.25}, {22, 30.25}, {22, 31.25}, {22, 30.25}, {
       22, 31.25}, {22, 32.25}, {22, 31.25}, {22, 30.25}, {22, 29.25}, {
       22, 28.25}, {22, 29.25}, {22, 28.25}, {22, 29.25}, {22, 30.25}, {
       22, 29.25}, {22, 28.25}, {22, 29.25}, {22, 28.25}, {22, 29.25}, {
       22, 28.25}, {22, 27.25}, {22, 26.25}, {22, 25.25}, {22, 24.25}, {
       22, 25.25}, {22, 26.25}, {22, 27.25}, {22, 28.25}, {22, 29.25}, {
       22, 28.25}, {22, 27.25}, {22, 28.25}, {22, 29.25}, {22, 30.25}, {
       22, 31.25}, {22, 30.25}, {22, 31.25}, {22, 30.25}, {22, 29.25}, {
       22, 28.25}, {22, 27.25}, {22, 28.25}, {22, 27.25}, {22, 28.25}, {
       22, 27.25}, {22, 28.25}, {22, 27.25}, {22, 26.25}, {22, 27.25}, {
       22, 28.25}, {22, 27.25}, {22, 28.25}, {22, 27.25}, {22, 26.25}, {
       22, 25.25}, {22, 26.25}, {22, 27.25}, {22, 28.25}, {22, 27.25}, {
       22, 28.25}, {22, 27.25}, {22, 28.25}, {22, 29.25}, {22, 30.25}, {
       22, 29.25}, {22, 28.25}, {22, 27.25}, {22, 26.25}, {22, 27.25}, {
       22, 28.25}, {22, 27.25}, {22, 26.25}, {22, 25.25}, {22, 24.25}, {
       22, 25.25}, {22, 24.25}, {22, 23.25}, {22, 24.25}, {22, 25.25}, {
       22, 24.25}, {22, 23.25}, {22, 22.25}, {22, 23.25}, {22, 24.25}, {
       22, 23.25}, {22, 24.25}, {22, 25.25}, {22, 26.25}, {22, 27.25}, {
       21, 27.25}, {21, 26.25}, {21, 25.25}, {21, 26.25}, {21, 27.25}, {
       21, 28.25}, {21, 29.25}, {21, 30.25}, {21, 29.25}, {21, 30.25}, {
       21, 29.25}, {21, 28.25}, {21, 29.25}, {21, 30.25}, {21, 29.25}, {
       21, 28.25}, {21, 27.25}, {21, 28.25}, {21, 29.25}, {21, 30.25}, {
       21, 29.25}, {21, 28.25}, {21, 27.25}, {21, 28.25}, {21, 29.25}, {
       21, 30.25}, {21, 31.25}, {21, 30.25}, {21, 29.25}, {21, 28.25}, {
       21, 27.25}, {21, 28.25}, {21, 27.25}, {21, 28.25}, {21, 27.25}, {
       21, 28.25}, {21, 29.25}, {21, 28.25}, {21, 27.25}, {21, 26.25}, {
       21, 27.25}, {21, 26.25}, {21, 27.25}, {21, 28.25}, {21, 29.25}, {
       21, 30.25}, {21, 31.25}, {21, 30.25}, {21, 29.25}, {21, 30.25}, {
       21, 31.25}, {21, 32.25}, {21, 31.25}, {21, 30.25}, {21, 29.25}, {
       21, 30.25}, {21, 29.25}, {21, 28.25}, {21, 27.25}, {21, 26.25}, {
       21, 25.25}, {21, 24.25}, {21, 25.25}, {21, 26.25}, {21, 27.25}, {
       21, 26.25}, {21, 27.25}, {21, 28.25}, {21, 27.25}, {21, 28.25}, {
       21, 27.25}, {21, 28.25}, {21, 29.25}, {21, 28.25}, {21, 27.25}, {
       21, 28.25}, {21, 27.25}, {20, 27.25}, {20, 28.25}, {20, 29.25}, {
       20, 28.25}, {20, 29.25}, {20, 28.25}, {20, 29.25}, {20, 30.25}, {
       20, 29.25}, {20, 28.25}, {20, 29.25}, {20, 30.25}, {20, 29.25}, {
       20, 30.25}, {20, 31.25}, {20, 30.25}, {20, 29.25}, {20, 30.25}, {
       20, 29.25}, {20, 28.25}, {20, 29.25}, {20, 28.25}, {20, 29.25}, {
       20, 30.25}, {20, 29.25}, {20, 30.25}, {20, 29.25}, {20, 28.25}, {
       19, 28.25}, {19, 27.25}, {19, 26.25}, {19, 27.25}, {19, 28.25}, {
       19, 29.25}, {19, 28.25}, {19, 27.25}, {19, 28.25}, {19, 29.25}, {
       19, 28.25}, {19, 29.25}, {19, 28.25}, {19, 29.25}, {19, 28.25}, {
       19, 29.25}, {19, 28.25}, {19, 27.25}, {19, 26.25}, {19, 27.25}, {
       19, 26.25}, {19, 27.25}, {18, 27.25}, {18, 28.25}, {18, 29.25}, {
       18, 30.25}, {18, 29.25}, {18, 30.25}, {18, 29.25}, {18, 30.25}, {
       18, 31.25}, {18, 32.25}, {18, 31.25}, {18, 30.25}, {18, 31.25}, {
       18, 30.25}, {18, 29.25}, {18, 28.25}, {18, 27.25}, {18, 28.25}, {
       18, 27.25}, {18, 26.25}, {18, 27.25}, {18, 28.25}, {18, 29.25}, {
       18, 30.25}, {18, 29.25}, {18, 28.25}, {18, 27.25}, {18, 28.25}, {
       18, 29.25}, {18, 30.25}, {18, 31.25}, {18, 32.25}, {18, 31.25}, {
       18, 32.25}, {18, 31.25}, {18, 32.25}, {18, 31.25}, {18, 30.25}, {
       18, 31.25}, {18, 30.25}, {18, 29.25}, {18, 30.25}, {18, 29.25}, {
       18, 28.25}, {18, 27.25}, {18, 26.25}, {18, 27.25}, {18, 26.25}, {
       18, 25.25}, {18, 26.25}, {18, 27.25}, {18, 26.25}, {18, 25.25}, {
       18, 26.25}, {18, 27.25}, {18, 28.25}, {18, 29.25}, {18, 30.25}, {
       18, 29.25}, {18, 28.25}, {18, 27.25}, {18, 26.25}, {18, 25.25}, {
       18, 26.25}, {18, 25.25}, {18, 26.25}, {18, 27.25}, {18, 28.25}, {
       18, 29.25}, {18, 28.25}, {18, 29.25}, {18, 28.25}, {18, 29.25}, {
       18, 28.25}, {18, 29.25}, {18, 30.25}, {18, 29.25}, {18, 28.25}, {
       18, 27.25}, {18, 28.25}, {18, 27.25}, {18, 28.25}, {18, 27.25}, {
       18, 26.25}, {18, 27.25}, {18, 28.25}, {18, 29.25}, {18, 30.25}, {
       18, 29.25}, {18, 28.25}, {18, 27.25}, {18, 28.25}, {18, 27.25}, {
       18, 26.25}, {18, 25.25}, {18, 26.25}, {18, 27.25}, {18, 26.25}, {
       18, 27.25}, {18, 26.25}, {18, 27.25}, {18, 28.25}, {18, 29.25}, {
       18, 30.25}, {18, 31.25}, {18, 30.25}, {18, 29.25}, {18, 30.25}, {
       18, 31.25}, {17, 29.75}, {17, 30.75}, {17, 31.75}, {17, 30.75}, {
       17, 31.75}, {17, 30.75}, {17, 31.75}, {17, 30.75}, {17, 31.75}, {
       17, 32.75}, {17, 31.75}, {17, 30.75}, {17, 29.75}, {17, 28.75}, {
       17, 27.75}, {17, 28.75}, {17, 29.75}, {17, 28.75}, {17, 29.75}, {
       17, 30.75}, {17, 31.75}, {17, 32.75}, {17, 31.75}, {17, 30.75}, {
       17, 31.75}, {17, 32.75}, {17, 33.75}, {17, 32.75}, {17, 33.75}, {
       17, 32.75}, {17, 33.75}, {17, 32.75}, {17, 31.75}, {17, 32.75}, {
       17, 31.75}, {17, 32.75}, {17, 31.75}, {17, 32.75}, {17, 31.75}, {
       17, 30.75}, {17, 29.75}, {17, 30.75}, {17, 31.75}, {17, 30.75}, {
       17, 31.75}, {17, 30.75}, {17, 29.75}, {17, 30.75}, {17, 31.75}, {
       17, 30.75}, {17, 29.75}, {17, 28.75}, {17, 27.75}, {17, 26.75}, {
       17, 27.75}, {17, 28.75}, {17, 27.75}, {17, 26.75}, {17, 27.75}, {
       17, 26.75}, {17, 25.75}, {17, 24.75}, {17, 25.75}, {17, 26.75}, {
       17, 27.75}, {17, 28.75}, {17, 27.75}, {17, 28.75}, {17, 29.75}, {
       17, 28.75}, {17, 29.75}, {17, 28.75}, {17, 27.75}, {17, 28.75}, {
       17, 29.75}, {17, 30.75}, {17, 29.75}, {17, 28.75}, {17, 27.75}, {
       17, 28.75}, {17, 29.75}, {17, 30.75}, {17, 31.75}, {17, 30.75}, {
       17, 31.75}, {17, 30.75}, {17, 31.75}, {17, 30.75}, {17, 29.75}, {
       17, 30.75}, {17, 29.75}, {17, 28.75}, {17, 29.75}, {17, 28.75}, {
       17, 29.75}, {17, 30.75}, {17, 29.75}, {17, 28.75}, {17, 27.75}, {
       16, 28.75}, {16, 27.75}, {16, 26.75}, {16, 27.75}, {16, 28.75}, {
       16, 29.75}, {16, 30.75}, {16, 31.75}, {16, 32.75}, {16, 31.75}, {
       16, 30.75}, {16, 29.75}, {16, 30.75}, {16, 29.75}, {16, 28.75}, {
       16, 29.75}, {16, 30.75}, {16, 29.75}, {16, 28.75}, {16, 29.75}, {
       16, 28.75}, {16, 29.75}, {16, 30.75}, {16, 31.75}, {16, 30.75}, {
       16, 31.75}, {16, 32.75}, {16, 31.75}, {16, 30.75}, {16, 29.75}, {
       16, 30.75}, {16, 29.75}, {16, 28.75}, {16, 27.75}, {16, 28.75}, {
       16, 29.75}, {16, 30.75}, {16, 31.75}, {16, 32.75}, {16, 33.75}, {
       16, 32.75}, {16, 31.75}, {16, 30.75}, {16, 29.75}, {16, 30.75}, {
       16, 29.75}, {16, 28.75}, {16, 29.75}, {16, 30.75}, {16, 31.75}, {
       16, 30.75}, {16, 29.75}, {16, 28.75}, {16, 29.75}, {16, 28.75}, {
       16, 27.75}, {16, 28.75}, {16, 29.75}, {16, 30.75}, {16, 29.75}, {
       16, 30.75}, {16, 31.75}, {16, 30.75}, {16, 31.75}, {16, 30.75}, {
       16, 29.75}, {16, 28.75}, {16, 29.75}, {16, 30.75}, {16, 31.75}, {
       16, 32.75}, {16, 33.75}, {16, 32.75}, {16, 33.75}, {16, 32.75}, {
       16, 31.75}, {16, 30.75}, {16, 31.75}, {16, 30.75}, {16, 29.75}, {
       16, 30.75}, {16, 31.75}, {16, 32.75}, {15, 32.75}, {15, 31.75}, {
       15, 30.75}, {15, 29.75}, {15, 30.75}, {15, 29.75}, {15, 28.75}, {
       15, 29.75}, {15, 28.75}, {15, 27.75}, {15, 28.75}, {15, 29.75}, {
       15, 30.75}, {15, 29.75}, {15, 30.75}, {15, 29.75}, {15, 30.75}, {
       15, 31.75}, {15, 30.75}, {15, 31.75}, {15, 32.75}, {15, 33.75}, {
       15, 32.75}, {15, 31.75}, {15, 30.75}, {15, 29.75}, {15, 30.75}, {
       15, 31.75}, {15, 30.75}, {15, 31.75}, {15, 30.75}, {15, 29.75}, {
       15, 28.75}, {15, 29.75}, {15, 28.75}, {15, 27.75}, {15, 28.75}, {
       15, 29.75}, {15, 30.75}, {15, 31.75}, {15, 30.75}, {15, 29.75}, {
       15, 30.75}, {14, 30.75}, {14, 31.75}, {14, 32.75}, {14, 31.75}, {
       14, 32.75}, {14, 31.75}, {14, 32.75}, {14, 31.75}, {14, 30.75}, {
       14, 29.75}, {14, 28.75}, {14, 29.75}, {14, 28.75}, {14, 27.75}, {
       14, 28.75}, {14, 27.75}, {14, 26.75}, {14, 27.75}, {14, 28.75}, {
       14, 29.75}, {14, 28.75}, {14, 29.75}, {14, 30.75}, {14, 29.75}, {
       14, 28.75}, {14, 29.75}, {14, 28.75}, {14, 29.75}, {14, 30.75}, {
       14, 31.75}, {14, 30.75}, {14, 29.75}, {14, 28.75}, {14, 27.75}, {
       14, 26.75}, {14, 25.75}, {14, 26.75}, {14, 27.75}, {14, 28.75}, {
       14, 29.75}, {14, 30.75}, {14, 31.75}, {14, 32.75}, {14, 31.75}, {
       14, 30.75}, {14, 31.75}, {14, 30.75}, {14, 29.75}, {14, 28.75}, {
       14, 27.75}, {14, 28.75}, {14, 27.75}, {14, 28.75}, {14, 29.75}, {
       14, 30.75}, {14, 29.75}, {14, 28.75}, {14, 27.75}, {14, 28.75}, {
       14, 29.75}, {14, 30.75}, {14, 31.75}, {13, 31.75}, {13, 30.75}, {
       13, 29.75}, {13, 30.75}, {13, 31.75}, {13, 30.75}, {13, 31.75}, {
       13, 30.75}, {13, 29.75}, {13, 30.75}, {13, 29.75}, {13, 28.75}, {
       13, 29.75}, {13, 30.75}, {13, 29.75}, {13, 30.75}, {13, 29.75}, {
       13, 30.75}, {13, 29.75}, {13, 30.75}, {13, 29.75}, {13, 30.75}, {
       13, 31.75}, {13, 30.75}, {13, 31.75}, {13, 30.75}, {13, 29.75}, {
       13, 28.75}, {13, 29.75}, {13, 30.75}, {13, 29.75}, {13, 30.75}, {
       13, 29.75}, {13, 28.75}, {13, 29.75}, {13, 30.75}, {13, 29.75}, {
       13, 28.75}, {13, 29.75}, {13, 30.75}, {13, 29.75}, {13, 28.75}, {
       13, 29.75}, {13, 30.75}, {13, 29.75}, {13, 28.75}, {13, 29.75}, {
       13, 28.75}, {13, 27.75}, {13, 28.75}, {13, 27.75}, {13, 28.75}, {
       13, 27.75}, {13, 26.75}, {13, 25.75}, {13, 26.75}, {13, 27.75}, {
       13, 26.75}, {13, 27.75}, {13, 28.75}, {13, 29.75}, {13, 30.75}, {
       13, 31.75}, {13, 30.75}, {13, 29.75}, {13, 30.75}, {13, 29.75}, {
       13, 30.75}, {13, 29.75}, {13, 28.75}, {13, 27.75}, {13, 28.75}, {
       13, 29.75}, {13, 28.75}, {13, 27.75}, {13, 26.75}, {13, 27.75}, {
       13, 28.75}, {13, 27.75}, {13, 28.75}, {13, 27.75}, {13, 26.75}, {
       13, 27.75}, {13, 28.75}, {13, 27.75}, {13, 28.75}, {13, 29.75}, {
       13, 28.75}, {13, 27.75}, {13, 26.75}, {13, 27.75}, {13, 28.75}, {
       13, 29.75}, {13, 30.75}, {13, 29.75}, {13, 28.75}, {13, 29.75}, {
       13, 28.75}, {13, 29.75}, {13, 30.75}, {13, 31.75}, {13, 32.75}, {
       13, 33.75}, {13, 32.75}, {13, 31.75}, {13, 32.75}, {13, 31.75}, {
       13, 30.75}, {13, 31.75}, {13, 30.75}, {13, 31.75}, {13, 30.75}, {
       13, 31.75}, {13, 30.75}, {13, 29.75}, {13, 28.75}, {13, 29.75}, {
       13, 28.75}, {13, 29.75}, {13, 28.75}, {13, 29.75}, {13, 30.75}, {
       13, 31.75}, {13, 30.75}, {13, 31.75}, {13, 30.75}, {13, 31.75}, {
       13, 30.75}, {13, 31.75}, {12, 31.75}, {12, 32.75}, {12, 31.75}, {
       12, 30.75}, {12, 31.75}, {12, 32.75}, {12, 31.75}, {12, 30.75}, {
       12, 31.75}, {12, 32.75}, {12, 31.75}, {12, 30.75}, {12, 31.75}, {
       12, 30.75}, {12, 31.75}, {12, 30.75}, {12, 31.75}, {12, 30.75}, {
       12, 31.75}, {12, 32.75}, {12, 31.75}, {12, 30.75}, {12, 31.75}, {
       12, 32.75}, {13, 31.75}, {13, 32.75}, {13, 31.75}, {13, 30.75}, {
       13, 31.75}, {13, 32.75}, {13, 31.75}, {13, 32.75}, {13, 31.75}, {
       13, 32.75}, {13, 31.75}, {13, 30.75}, {13, 31.75}, {13, 32.75}, {
       13, 31.75}, {13, 32.75}, {13, 33.75}, {13, 32.75}, {13, 31.75}, {
       13, 32.75}, {13, 33.75}, {13, 32.75}, {13, 31.75}, {13, 32.75}, {
       13, 31.75}, {13, 30.75}, {13, 29.75}, {13, 30.75}, {13, 31.75}, {
       13, 32.75}, {13, 31.75}, {13, 32.75}, {13, 31.75}, {13, 30.75}, {
       13, 29.75}, {13, 30.75}, {13, 29.75}, {13, 30.75}, {13, 29.75}, {
       13, 30.75}, {13, 31.75}, {13, 32.75}, {13, 31.75}, {13, 32.75}, {
       13, 31.75}, {13, 30.75}, {13, 31.75}, {13, 32.75}, {13, 31.75}, {
       13, 30.75}, {13, 29.75}, {13, 28.75}, {13, 29.75}, {13, 30.75}, {
       13, 31.75}, {13, 30.75}, {13, 31.75}, {13, 32.75}, {13, 31.75}, {
       13, 30.75}, {13, 31.75}, {14, 30.5}, {14, 29.5}, {14, 28.5}, {
       14, 27.5}, {14, 28.5}, {14, 27.5}, {14, 28.5}, {14, 29.5}, {
       14, 28.5}, {14, 27.5}, {14, 26.5}, {14, 27.5}, {14, 28.5}, {
       14, 27.5}, {14, 28.5}, {14, 29.5}, {14, 30.5}, {14, 29.5}, {
       14, 28.5}, {14, 29.5}, {14, 28.5}, {14, 27.5}, {14, 26.5}, {
       14, 27.5}, {14, 28.5}, {14, 29.5}, {14, 30.5}, {14, 29.5}, {
       15, 29.5}, {15, 30.5}, {15, 31.5}, {15, 30.5}, {15, 29.5}, {
       15, 28.5}, {15, 27.5}, {15, 28.5}, {15, 27.5}, {15, 28.5}, {
       15, 27.5}, {15, 28.5}, {15, 29.5}, {15, 30.5}, {15, 31.5}, {
       15, 30.5}, {15, 31.5}, {15, 30.5}, {15, 31.5}, {15, 30.5}, {
       15, 29.5}, {14, 29.5}, {14, 30.5}, {14, 31.5}, {14, 32.5}, {
       14, 31.5}, {14, 30.5}, {14, 29.5}, {14, 28.5}, {14, 27.5}, {
       14, 28.5}, {14, 29.5}, {14, 30.5}, {14, 31.5}, {14, 30.5}, {
       14, 31.5}, {14, 32.5}, {14, 31.5}, {14, 32.5}, {14, 33.5}, {
       14, 34.5}, {14, 33.5}, {14, 32.5}, {14, 31.5}, {14, 30.5}, {
       14, 31.5}, {14, 30.5}, {14, 29.5}, {14, 28.5}, {14, 29.5}, {
       14, 30.5}, {14, 31.5}, {14, 30.5}, {14, 29.5}, {14, 30.5}, {
       14, 29.5}, {14, 30.5}, {14, 29.5}, {14, 30.5}, {14, 29.5}, {
       14, 30.5}, {14, 29.5}, {14, 28.5}, {14, 27.5}, {14, 26.5}, {
       14, 27.5}, {14, 26.5}, {14, 27.5}, {14, 26.5}, {13, 26.5}, {
       13, 27.5}, {13, 28.5}, {13, 27.5}, {13, 26.5}, {13, 27.5}, {
       13, 26.5}, {13, 27.5}, {13, 28.5}, {13, 29.5}, {13, 30.5}, {12, 30.5}, 
       {12, 31.5}, {12, 32.5}, {13, 30.75}, {13, 29.75}, {13, 30.75}, {
       13, 29.75}, {13, 30.75}, {13, 29.75}, {13, 28.75}, {13, 29.75}, {
       13, 30.75}, {13, 29.75}, {13, 30.75}, {13, 31.75}, {13, 30.75}, {
       13, 29.75}, {13, 30.75}, {13, 31.75}, {13, 32.75}, {13, 31.75}, {
       13, 30.75}, {13, 29.75}, {13, 30.75}, {13, 31.75}, {13, 30.75}, {
       13, 31.75}, {13, 30.75}, {13, 29.75}, {13, 30.75}, {13, 29.75}, {
       13, 28.75}, {13, 27.75}, {13, 26.75}, {13, 25.75}, {13, 26.75}, {
       13, 27.75}, {13, 26.75}, {13, 27.75}, {13, 28.75}, {13, 29.75}, {
       13, 30.75}, {13, 29.75}, {13, 30.75}, {13, 31.75}, {13, 32.75}, {
       13, 31.75}, {13, 32.75}, {13, 31.75}, {13, 30.75}, {13, 31.75}, {
       13, 30.75}, {13, 31.75}, {13, 30.75}, {13, 31.75}, {13, 32.75}, {
       13, 31.75}, {13, 32.75}, {13, 31.75}, {13, 30.75}, {13, 31.75}, {
       13, 30.75}, {13, 31.75}, {13, 30.75}, {13, 29.75}, {13, 28.75}, {
       13, 29.75}, {13, 30.75}, {13, 29.75}, {13, 30.75}, {13, 31.75}, {
       13, 32.75}, {13, 31.75}, {13, 30.75}, {13, 29.75}, {13, 28.75}, {
       13, 27.75}, {13, 26.75}, {13, 27.75}, {13, 28.75}, {13, 27.75}, {
       13, 28.75}, {13, 29.75}, {13, 28.75}, {13, 29.75}, {13, 30.75}, {
       13, 29.75}, {13, 30.75}, {13, 29.75}, {13, 30.75}, {13, 29.75}, {
       13, 30.75}, {13, 29.75}, {13, 30.75}, {13, 31.75}, {13, 30.75}, {
       13, 29.75}, {13, 28.75}, {13, 29.75}, {13, 28.75}, {13, 27.75}, {
       13, 26.75}, {13, 27.75}, {13, 28.75}, {13, 29.75}, {13, 28.75}, {
       13, 29.75}, {13, 30.75}, {13, 31.75}, {13, 30.75}, {13, 31.75}, {
       13, 32.75}, {13, 33.75}, {13, 32.75}, {13, 31.75}, {13, 30.75}, {
       13, 31.75}, {13, 30.75}, {13, 29.75}, {13, 28.75}, {13, 29.75}, {
       13, 28.75}, {13, 29.75}, {13, 28.75}, {13, 29.75}, {13, 28.75}, {
       13, 27.75}, {13, 26.75}, {13, 27.75}, {13, 28.75}, {13, 29.75}, {
       13, 30.75}, {13, 31.75}, {13, 30.75}, {13, 31.75}, {13, 32.75}, {
       13, 31.75}, {13, 32.75}, {13, 31.75}, {13, 32.75}, {13, 33.75}, {
       13, 32.75}, {13, 31.75}, {13, 30.75}, {13, 29.75}, {13, 30.75}, {
       13, 29.75}, {12, 30.75}, {12, 31.75}, {12, 32.75}, {12, 31.75}, {
       12, 30.75}, {12, 29.75}, {12, 28.75}, {12, 27.75}, {12, 28.75}, {
       12, 29.75}, {12, 30.75}, {12, 31.75}, {12, 32.75}, {12, 31.75}, {
       12, 32.75}, {12, 31.75}, {12, 32.75}, {12, 31.75}, {12, 32.75}, {
       12, 31.75}, {12, 30.75}, {12, 31.75}, {12, 30.75}, {12, 31.75}, {
       12, 30.75}, {12, 29.75}, {12, 28.75}, {12, 27.75}, {12, 28.75}, {
       12, 27.75}, {12, 28.75}, {12, 29.75}, {12, 30.75}, {12, 29.75}, {
       12, 30.75}, {12, 29.75}, {12, 30.75}, {12, 31.75}, {12, 32.75}, {
       12, 33.75}, {12, 34.75}, {12, 33.75}, {12, 32.75}, {12, 31.75}, {
       12, 32.75}, {12, 31.75}, {12, 30.75}, {12, 29.75}, {12, 28.75}, {
       12, 29.75}, {12, 30.75}, {12, 29.75}, {12, 30.75}, {12, 29.75}, {
       12, 28.75}, {12, 29.75}, {12, 30.75}, {12, 29.75}, {12, 28.75}, {
       12, 29.75}, {12, 30.75}, {12, 31.75}, {12, 30.75}, {12, 29.75}, {
       12, 30.75}, {12, 31.75}, {12, 32.75}, {12, 31.75}, {12, 32.75}, {
       12, 31.75}, {12, 30.75}, {12, 31.75}, {12, 30.75}, {12, 31.75}, {
       12, 30.75}, {12, 29.75}, {12, 28.75}, {12, 29.75}, {12, 30.75}, {
       12, 31.75}, {12, 30.75}, {12, 31.75}, {12, 30.75}, {12, 29.75}, {
       12, 28.75}, {12, 29.75}, {12, 30.75}, {12, 29.75}, {12, 30.75}, {
       12, 29.75}, {12, 28.75}, {12, 29.75}, {12, 30.75}, {12, 29.75}, {
       12, 30.75}, {12, 31.75}, {12, 30.75}, {12, 29.75}, {12, 30.75}, {
       12, 31.75}, {12, 32.75}, {12, 31.75}, {12, 32.75}, {12, 33.75}, {
       12, 32.75}, {12, 33.75}, {12, 32.75}, {12, 33.75}, {12, 32.75}, {
       12, 31.75}, {12, 30.75}, {12, 29.75}, {12, 30.75}, {12, 29.75}, {
       12, 30.75}, {12, 29.75}, {12, 30.75}, {12, 31.75}, {12, 32.75}, {
       12, 33.75}, {12, 32.75}, {12, 33.75}, {11, 33.75}, {11, 32.75}, {
       11, 31.75}, {11, 30.75}, {11, 29.75}, {11, 28.75}, {11, 27.75}, {
       11, 28.75}, {11, 27.75}, {11, 26.75}, {11, 27.75}, {11, 28.75}, {
       11, 29.75}, {11, 30.75}, {10, 31.5}, {10, 32.5}, {10, 33.5}, {
       10, 32.5}, {10, 31.5}, {10, 32.5}, {10, 31.5}, {10, 32.5}, {
       10, 33.5}, {10, 34.5}, {10, 33.5}, {10, 32.5}, {10, 33.5}, {
       10, 32.5}, {10, 31.5}, {10, 32.5}, {10, 31.5}, {10, 32.5}, {
       10, 31.5}, {10, 32.5}, {10, 33.5}, {10, 32.5}, {10, 31.5}, {
       10, 32.5}, {10, 31.5}, {10, 30.5}, {10, 31.5}, {10, 30.5}, {
       10, 29.5}, {10, 30.5}, {10, 31.5}, {10, 32.5}, {10, 33.5}, {
       11, 31.25}, {11, 32.25}, {11, 33.25}, {11, 32.25}, {11, 31.25}, {
       11, 32.25}, {11, 31.25}, {11, 32.25}, {11, 33.25}, {11, 32.25}, {
       11, 31.25}, {11, 30.25}, {11, 31.25}, {11, 30.25}, {11, 31.25}, {
       11, 30.25}, {11, 29.25}, {11, 30.25}, {11, 31.25}, {11, 32.25}, {
       11, 33.25}, {11, 34.25}, {11, 33.25}, {11, 32.25}, {11, 31.25}, {
       11, 32.25}, {11, 31.25}, {11, 30.25}, {11, 29.25}, {11, 28.25}, {
       11, 29.25}, {11, 30.25}, {11, 31.25}, {11, 32.25}, {11, 33.25}, {
       11, 32.25}, {11, 31.25}, {11, 30.25}, {11, 31.25}, {11, 32.25}, {
       11, 31.25}, {11, 32.25}, {11, 33.25}, {11, 32.25}, {11, 33.25}, {
       11, 32.25}, {11, 31.25}, {11, 32.25}, {11, 31.25}, {11, 32.25}, {
       11, 31.25}, {11, 32.25}, {11, 33.25}, {11, 32.25}, {11, 31.25}, {
       11, 32.25}, {11, 33.25}, {11, 32.25}, {11, 31.25}, {11, 32.25}, {
       11, 31.25}, {11, 30.25}, {11, 29.25}, {11, 30.25}, {11, 31.25}, {
       11, 32.25}, {11, 31.25}, {11, 30.25}, {11, 31.25}, {11, 30.25}, {
       11, 31.25}, {11, 30.25}, {11, 31.25}, {11, 30.25}, {11, 31.25}, {
       11, 32.25}, {11, 31.25}, {11, 32.25}, {11, 31.25}, {11, 32.25}, {
       11, 31.25}, {11, 30.25}, {11, 31.25}, {11, 30.25}, {11, 29.25}, {
       11, 30.25}, {11, 29.25}, {11, 30.25}, {11, 31.25}, {11, 32.25}, {
       11, 31.25}, {11, 30.25}, {11, 31.25}, {11, 30.25}, {11, 31.25}, {
       11, 32.25}, {11, 31.25}, {11, 30.25}, {11, 29.25}, {11, 30.25}, {
       11, 29.25}, {11, 30.25}, {11, 31.25}, {11, 30.25}, {11, 31.25}, {
       11, 32.25}, {11, 31.25}, {11, 32.25}, {11, 31.25}, {11, 30.25}, {
       11, 31.25}, {11, 32.25}, {11, 31.25}, {11, 30.25}, {11, 31.25}, {
       11, 30.25}, {11, 29.25}, {11, 30.25}, {11, 31.25}, {11, 30.25}, {
       11, 29.25}, {11, 28.25}, {11, 29.25}, {11, 28.25}, {11, 29.25}, {
       11, 30.25}, {11, 31.25}, {11, 30.25}, {11, 31.25}, {11, 30.25}, {
       11, 31.25}, {11, 30.25}, {11, 29.25}, {11, 30.25}, {11, 29.25}, {
       11, 30.25}, {11, 31.25}, {11, 32.25}, {11, 33.25}, {11, 32.25}, {
       11, 31.25}, {11, 30.25}, {11, 31.25}, {11, 32.25}, {11, 33.25}, {
       11, 32.25}, {11, 33.25}, {11, 32.25}, {11, 33.25}, {10, 33.25}, {
       10, 32.25}, {10, 31.25}, {10, 32.25}, {10, 33.25}, {10, 34.25}, {
       10, 33.25}, {10, 32.25}, {10, 33.25}, {10, 32.25}, {10, 33.25}, {
       10, 34.25}, {10, 33.25}, {10, 32.25}, {10, 33.25}, {10, 32.25}, {
       10, 33.25}, {10, 32.25}, {10, 31.25}, {10, 30.25}, {10, 31.25}, {
       10, 32.25}, {10, 33.25}, {10, 32.25}, {10, 33.25}, {10, 34.25}, {
       10, 33.25}, {10, 32.25}, {10, 31.25}, {10, 32.25}, {10, 31.25}, {
       10, 32.25}, {10, 31.25}, {10, 30.25}, {10, 31.25}, {10, 30.25}, {
       10, 29.25}, {10, 28.25}, {10, 27.25}, {10, 28.25}, {10, 29.25}, {
       10, 30.25}, {10, 29.25}, {10, 28.25}, {10, 29.25}, {10, 30.25}, {
       10, 31.25}, {10, 32.25}, {10, 33.25}, {10, 34.25}, {10, 33.25}, {
       10, 32.25}, {10, 33.25}, {10, 32.25}, {10, 33.25}, {10, 32.25}, {
       10, 31.25}, {10, 30.25}, {10, 31.25}, {10, 30.25}, {10, 31.25}, {
       10, 30.25}, {10, 31.25}, {10, 30.25}, {10, 29.25}, {10, 28.25}, {
       10, 29.25}, {10, 30.25}, {10, 29.25}, {10, 30.25}, {10, 29.25}, {
       10, 30.25}, {10, 29.25}, {10, 30.25}, {10, 31.25}, {10, 30.25}, {
       10, 29.25}, {10, 30.25}, {10, 31.25}, {10, 30.25}, {10, 31.25}, {
       10, 30.25}, {10, 29.25}, {10, 28.25}, {10, 29.25}, {10, 30.25}, {
       10, 29.25}, {10, 30.25}, {10, 29.25}, {10, 28.25}, {10, 29.25}, {
       10, 30.25}, {10, 31.25}, {10, 30.25}, {10, 29.25}, {10, 28.25}, {
       10, 29.25}, {10, 30.25}, {10, 31.25}, {10, 30.25}, {10, 31.25}, {
       10, 32.25}, {10, 33.25}, {10, 32.25}, {10, 33.25}, {10, 34.25}, {
       10, 33.25}, {10, 32.25}, {10, 31.25}, {10, 32.25}, {10, 31.25}, {
       10, 30.25}, {10, 29.25}, {10, 30.25}, {9, 30.25}, {9, 29.25}, {
       9, 30.25}, {9, 31.25}, {9, 32.25}, {9, 31.25}, {9, 32.25}, {
       9, 31.25}, {9, 32.25}, {9, 31.25}, {9, 30.25}, {9, 29.25}, {
       9, 30.25}, {9, 29.25}, {9, 30.25}, {9, 31.25}, {9, 32.25}, {
       9, 31.25}, {9, 30.25}, {9, 31.25}, {9, 30.25}, {9, 31.25}, {
       9, 30.25}, {9, 29.25}, {9, 30.25}, {9, 31.25}, {9, 32.25}, {
       9, 31.25}, {9, 32.25}, {9, 31.25}, {9, 32.25}, {9, 31.25}, {
       9, 30.25}, {9, 31.25}, {9, 32.25}, {9, 31.25}, {9, 32.25}, {
       9, 31.25}, {9, 30.25}, {9, 31.25}, {9, 32.25}, {9, 33.25}, {
       9, 32.25}, {9, 33.25}, {9, 32.25}, {9, 31.25}, {9, 30.25}, {
       9, 29.25}, {9, 30.25}, {9, 29.25}, {9, 30.25}, {9, 31.25}, {
       9, 30.25}, {9, 31.25}, {9, 30.25}, {9, 31.25}, {9, 30.25}, {
       9, 31.25}, {9, 30.25}, {9, 31.25}, {9, 30.25}, {9, 31.25}, {
       9, 32.25}, {9, 31.25}, {9, 32.25}, {9, 33.25}, {9, 34.25}, {
       9, 33.25}, {9, 32.25}, {9, 31.25}, {9, 30.25}, {9, 31.25}, {
       9, 30.25}, {9, 31.25}, {9, 32.25}, {9, 31.25}, {9, 32.25}, {
       9, 31.25}, {9, 32.25}, {9, 33.25}, {9, 32.25}, {9, 31.25}, {
       9, 30.25}, {9, 31.25}, {9, 32.25}, {9, 31.25}, {9, 32.25}, {
       9, 31.25}, {9, 32.25}, {9, 33.25}, {9, 32.25}, {9, 31.25}, {
       9, 32.25}, {9, 31.25}, {9, 30.25}, {9, 29.25}, {9, 30.25}, {
       9, 29.25}, {9, 28.25}, {9, 29.25}, {9, 30.25}, {9, 29.25}, {
       9, 30.25}, {9, 29.25}, {9, 28.25}, {9, 29.25}, {9, 30.25}, {
       9, 29.25}, {9, 30.25}, {9, 29.25}, {9, 30.25}, {9, 31.25}, {
       9, 32.25}, {9, 31.25}, {9, 32.25}, {9, 33.25}, {9, 32.25}, {
       9, 31.25}, {9, 32.25}, {9, 33.25}, {9, 32.25}, {9, 31.25}, {
       9, 32.25}, {9, 33.25}, {9, 34.25}, {9, 33.25}, {9, 32.25}, {
       9, 31.25}, {9, 32.25}, {9, 31.25}, {9, 30.25}, {9, 31.25}, {
       9, 30.25}, {9, 31.25}, {9, 32.25}, {9, 33.25}, {9, 32.25}, {
       9, 33.25}, {9, 32.25}, {9, 31.25}, {9, 32.25}, {9, 31.25}, {
       9, 32.25}, {9, 33.25}, {9, 34.25}, {9, 33.25}, {9, 32.25}, {
       9, 33.25}, {9, 32.25}, {9, 31.25}, {9, 30.25}, {9, 31.25}, {
       9, 32.25}, {9, 31.25}, {9, 32.25}, {9, 31.25}, {9, 32.25}, {
       9, 33.25}, {9, 32.25}, {9, 31.25}, {9, 30.25}, {9, 31.25}, {
       9, 30.25}, {9, 31.25}, {9, 30.25}, {9, 31.25}, {9, 32.25}, {
       9, 31.25}, {9, 30.25}, {9, 31.25}, {9, 32.25}, {9, 33.25}, {
       9, 32.25}, {9, 33.25}, {9, 32.25}, {9, 33.25}, {9, 32.25}, {
       9, 31.25}, {9, 32.25}, {9, 31.25}, {8, 31.25}, {8, 32.25}, {
       8, 31.25}, {8, 32.25}, {8, 33.25}, {8, 32.25}, {8, 31.25}, {
       8, 30.25}, {8, 31.25}, {8, 30.25}, {8, 31.25}, {8, 32.25}, {
       8, 31.25}, {8, 30.25}, {8, 29.25}, {8, 30.25}, {8, 31.25}, {
       8, 30.25}, {8, 31.25}, {8, 30.25}, {8, 29.25}, {8, 28.25}, {
       8, 29.25}, {8, 28.25}, {8, 29.25}, {8, 30.25}, {8, 31.25}, {
       8, 32.25}, {8, 31.25}, {8, 32.25}, {8, 33.25}, {8, 32.25}, {
       8, 33.25}, {8, 34.25}, {8, 33.25}, {8, 32.25}, {8, 31.25}, {
       8, 30.25}, {8, 29.25}, {8, 30.25}, {8, 29.25}, {8, 30.25}, {
       8, 31.25}, {8, 32.25}, {8, 33.25}, {8, 34.25}, {8, 33.25}, {
       8, 32.25}, {8, 33.25}, {8, 34.25}, {8, 33.25}, {8, 32.25}, {
       8, 33.25}, {8, 32.25}, {8, 33.25}, {8, 32.25}, {8, 31.25}, {
       8, 30.25}, {8, 29.25}, {8, 30.25}, {8, 31.25}, {8, 30.25}, {
       8, 29.25}, {8, 30.25}, {8, 31.25}, {8, 30.25}, {8, 31.25}, {
       8, 30.25}, {8, 31.25}, {8, 32.25}, {8, 31.25}, {8, 32.25}, {
       8, 31.25}, {8, 32.25}, {8, 31.25}, {8, 30.25}, {8, 29.25}, {
       8, 30.25}, {8, 31.25}, {8, 32.25}, {8, 33.25}, {8, 32.25}, {
       8, 31.25}, {8, 32.25}, {8, 33.25}, {8, 32.25}, {8, 31.25}, {
       9, 30.25}, {9, 31.25}, {9, 30.25}, {9, 31.25}, {9, 32.25}, {
       9, 31.25}, {9, 30.25}, {9, 29.25}, {9, 30.25}, {9, 31.25}, {
       9, 30.25}, {9, 31.25}, {9, 32.25}, {9, 33.25}, {9, 32.25}, {
       9, 31.25}, {9, 30.25}, {9, 31.25}, {9, 32.25}, {9, 31.25}, {
       9, 32.25}, {9, 31.25}, {9, 32.25}, {8, 32.25}, {8, 31.25}, {
       8, 32.25}, {8, 31.25}, {8, 30.25}, {8, 29.25}, {8, 30.25}, {
       8, 31.25}, {8, 32.25}, {8, 33.25}, {8, 34.25}, {8, 33.25}, {
       8, 32.25}, {8, 31.25}, {8, 32.25}, {8, 33.25}, {8, 34.25}, {
       8, 33.25}, {8, 34.25}, {8, 33.25}, {8, 34.25}, {8, 33.25}, {
       8, 34.25}, {8, 33.25}, {8, 32.25}, {8, 33.25}, {8, 32.25}, {
       8, 33.25}, {8, 32.25}, {8, 31.25}, {7, 31.25}, {7, 30.25}, {
       7, 31.25}, {7, 32.25}, {7, 31.25}, {7, 32.25}, {7, 31.25}, {
       7, 30.25}, {7, 31.25}, {7, 32.25}, {7, 33.25}, {7, 32.25}, {
       7, 31.25}, {7, 32.25}, {7, 31.25}, {7, 30.25}, {7, 31.25}, {
       7, 32.25}, {7, 33.25}, {7, 32.25}, {7, 33.25}, {7, 32.25}, {
       7, 31.25}, {7, 32.25}, {7, 33.25}, {7, 32.25}, {7, 31.25}, {
       7, 30.25}, {7, 31.25}, {7, 30.25}, {7, 31.25}, {7, 30.25}, {
       7, 31.25}, {7, 32.25}, {7, 33.25}, {7, 32.25}, {7, 33.25}, {
       7, 32.25}, {7, 33.25}, {7, 32.25}, {7, 33.25}, {7, 32.25}, {
       7, 33.25}, {7, 32.25}, {7, 33.25}, {7, 32.25}, {7, 33.25}, {
       7, 32.25}, {7, 31.25}, {7, 32.25}, {7, 33.25}, {7, 32.25}, {
       7, 31.25}, {7, 30.25}, {7, 31.25}, {7, 32.25}, {7, 33.25}, {
       7, 32.25}, {7, 33.25}, {7, 34.25}, {7, 33.25}, {7, 32.25}, {
       7, 33.25}, {7, 32.25}, {7, 33.25}, {7, 34.25}, {7, 33.25}, {
       7, 32.25}, {7, 31.25}, {7, 32.25}, {7, 33.25}, {7, 32.25}, {
       7, 31.25}, {7, 30.25}, {7, 31.25}, {7, 32.25}, {7, 31.25}, {
       7, 32.25}, {7, 31.25}, {7, 30.25}, {7, 29.25}, {7, 30.25}, {
       7, 31.25}, {7, 32.25}, {7, 31.25}, {7, 32.25}, {7, 31.25}, {
       7, 30.25}, {7, 29.25}, {7, 30.25}, {7, 31.25}, {7, 32.25}, {
       7, 31.25}, {7, 30.25}, {7, 31.25}, {7, 32.25}, {7, 33.25}, {
       7, 34.25}, {7, 33.25}, {7, 32.25}, {7, 33.25}, {7, 34.25}, {
       7, 33.25}, {7, 32.25}, {7, 31.25}, {7, 32.25}, {7, 33.25}, {
       7, 32.25}, {7, 33.25}, {7, 34.25}, {7, 33.25}, {7, 32.25}, {
       7, 31.25}, {7, 32.25}, {7, 31.25}, {7, 30.25}, {7, 29.25}, {
       7, 30.25}, {7, 31.25}, {7, 32.25}, {7, 31.25}, {7, 32.25}, {
       7, 31.25}, {7, 32.25}, {7, 33.25}, {7, 32.25}, {7, 33.25}, {
       7, 32.25}, {7, 31.25}, {7, 30.25}, {7, 31.25}, {7, 30.25}, {
       7, 31.25}, {7, 30.25}, {7, 31.25}, {7, 30.25}, {7, 31.25}, {
       7, 32.25}, {7, 31.25}, {7, 32.25}, {7, 31.25}, {7, 32.25}, {
       7, 31.25}, {7, 32.25}, {7, 31.25}, {7, 32.25}, {7, 31.25}, {
       7, 32.25}, {7, 31.25}, {7, 32.25}, {7, 31.25}, {7, 30.25}, {
       7, 31.25}, {7, 32.25}, {7, 31.25}, {7, 32.25}, {7, 31.25}, {
       7, 32.25}, {7, 31.25}, {7, 32.25}, {7, 31.25}, {7, 32.25}, {
       7, 33.25}, {7, 32.25}, {7, 33.25}, {7, 34.25}, {7, 33.25}, {
       7, 34.25}, {7, 33.25}, {7, 34.25}, {7, 33.25}, {7, 32.25}, {
       7, 31.25}, {7, 30.25}, {7, 29.25}, {7, 30.25}, {7, 29.25}, {
       7, 30.25}, {7, 29.25}, {7, 30.25}, {7, 31.25}, {7, 32.25}, {
       7, 33.25}, {7, 34.25}, {7, 33.25}, {7, 34.25}, {7, 33.25}, {
       7, 32.25}, {7, 31.25}, {7, 32.25}, {7, 31.25}, {7, 32.25}, {
       7, 31.25}, {7, 32.25}, {7, 31.25}, {7, 32.25}, {7, 33.25}, {
       7, 34.25}, {7, 33.25}, {7, 32.25}, {7, 31.25}, {7, 32.25}, {
       7, 33.25}, {7, 32.25}, {7, 33.25}, {7, 32.25}, {7, 33.25}, {
       7, 34.25}, {7, 33.25}, {7, 34.25}, {7, 33.25}, {7, 34.25}, {
       7, 33.25}, {7, 32.25}, {7, 31.25}, {7, 32.25}, {7, 31.25}, {
       7, 32.25}, {7, 31.25}, {7, 30.25}, {7, 31.25}, {7, 32.25}, {
       7, 33.25}, {7, 32.25}, {7, 31.25}, {7, 32.25}, {7, 31.25}, {
       7, 32.25}, {7, 31.25}, {7, 30.25}, {7, 31.25}, {7, 30.25}, {
       7, 31.25}, {7, 32.25}, {7, 31.25}, {7, 32.25}, {7, 33.25}, {
       7, 32.25}, {7, 31.25}, {7, 32.25}, {7, 31.25}, {7, 32.25}, {
       7, 31.25}, {7, 32.25}, {7, 31.25}, {7, 32.25}, {7, 33.25}, {
       7, 34.25}, {7, 33.25}, {7, 32.25}, {7, 33.25}, {7, 34.25}, {
       7, 33.25}, {7, 32.25}, {7, 31.25}, {7, 32.25}, {7, 33.25}, {
       7, 32.25}, {7, 33.25}, {7, 34.25}, {7, 33.25}, {7, 32.25}, {
       7, 31.25}, {7, 32.25}, {7, 33.25}, {7, 32.25}, {7, 31.25}, {
       7, 32.25}, {7, 33.25}, {7, 32.25}, {7, 33.25}, {7, 32.25}, {
       7, 33.25}, {7, 32.25}, {7, 33.25}, {7, 34.25}, {7, 33.25}, {
       7, 34.25}, {7, 33.25}, {7, 32.25}, {7, 33.25}, {7, 32.25}, {
       7, 33.25}, {7, 34.25}, {7, 33.25}, {6, 33.25}, {6, 32.25}, {
       6, 33.25}, {6, 32.25}, {6, 33.25}, {6, 32.25}, {6, 31.25}, {
       6, 30.25}, {6, 31.25}, {6, 32.25}, {6, 33.25}, {6, 32.25}, {
       6, 31.25}, {6, 32.25}, {6, 31.25}, {6, 32.25}, {6, 31.25}, {
       6, 32.25}, {6, 33.25}, {6, 32.25}, {6, 33.25}, {6, 32.25}, {
       6, 31.25}, {6, 32.25}, {6, 31.25}, {6, 32.25}, {6, 33.25}, {
       6, 32.25}, {6, 33.25}, {6, 34.25}, {6, 33.25}, {6, 34.25}, {
       6, 33.25}, {6, 32.25}, {6, 31.25}, {6, 32.25}, {6, 31.25}, {
       6, 32.25}, {6, 33.25}, {6, 32.25}, {6, 33.25}, {6, 34.25}, {
       6, 33.25}, {6, 34.25}, {6, 33.25}, {6, 34.25}, {6, 33.25}, {
       6, 32.25}, {6, 31.25}, {6, 32.25}, {6, 31.25}, {6, 30.25}, {
       6, 31.25}, {6, 32.25}, {6, 31.25}, {6, 32.25}, {6, 33.25}, {
       6, 34.25}, {6, 33.25}, {6, 32.25}, {6, 33.25}, {6, 32.25}, {
       6, 33.25}, {6, 34.25}, {6, 33.25}, {6, 34.25}, {6, 33.25}, {
       6, 34.25}, {6, 33.25}, {6, 34.25}, {6, 33.25}, {6, 32.25}, {
       6, 31.25}, {6, 32.25}, {6, 33.25}, {6, 32.25}, {6, 33.25}, {
       6, 32.25}, {6, 33.25}, {6, 34.25}, {6, 33.25}, {6, 32.25}, {
       6, 31.25}, {6, 30.25}, {6, 31.25}, {6, 32.25}, {6, 31.25}, {
       6, 30.25}, {6, 31.25}, {6, 32.25}, {6, 31.25}, {6, 32.25}, {
       6, 31.25}, {6, 32.25}, {6, 31.25}, {6, 32.25}, {6, 31.25}, {
       6, 32.25}, {6, 33.25}, {6, 32.25}, {6, 33.25}, {6, 34.25}, {
       6, 33.25}, {6, 32.25}, {6, 31.25}, {6, 30.25}, {6, 31.25}, {
       6, 30.25}, {6, 31.25}, {6, 32.25}, {6, 33.25}, {6, 34.25}, {
       6, 33.25}, {6, 32.25}, {6, 33.25}, {6, 34.25}, {6, 33.25}, {
       6, 32.25}, {6, 31.25}, {6, 32.25}, {6, 31.25}, {6, 32.25}, {
       6, 31.25}, {6, 32.25}, {6, 31.25}, {6, 30.25}, {6, 31.25}, {
       6, 30.25}, {6, 31.25}, {6, 30.25}, {6, 29.25}, {6, 30.25}, {
       6, 31.25}, {6, 32.25}, {6, 31.25}, {6, 32.25}, {6, 33.25}, {
       6, 34.25}, {6, 33.25}, {6, 32.25}, {6, 33.25}, {6, 32.25}, {
       6, 33.25}, {6, 34.25}, {6, 33.25}, {6, 32.25}, {6, 31.25}, {
       6, 32.25}, {6, 31.25}, {6, 32.25}, {6, 31.25}, {6, 32.25}, {
       6, 33.25}, {6, 32.25}, {6, 33.25}, {6, 34.25}, {6, 33.25}, {
       6, 34.25}, {6, 33.25}, {6, 32.25}, {6, 33.25}, {6, 32.25}, {
       6, 31.25}, {6, 32.25}, {6, 33.25}, {6, 32.25}, {6, 31.25}, {
       6, 32.25}, {6, 33.25}, {6, 32.25}, {6, 33.25}, {6, 32.25}, {
       6, 31.25}, {6, 32.25}, {6, 31.25}, {6, 32.25}, {6, 33.25}, {
       6, 32.25}, {6, 33.25}, {6, 32.25}, {6, 33.25}, {6, 32.25}, {
       6, 33.25}, {6, 32.25}, {6, 31.25}, {6, 32.25}, {6, 33.25}, {
       6, 32.25}, {6, 31.25}, {6, 32.25}, {6, 31.25}, {6, 30.25}, {
       6, 31.25}, {6, 30.25}, {6, 31.25}, {6, 30.25}, {6, 31.25}, {
       6, 32.25}, {6, 31.25}, {6, 32.25}, {6, 33.25}, {6, 32.25}, {
       6, 31.25}, {6, 32.25}, {6, 33.25}, {6, 32.25}, {6, 33.25}, {
       6, 32.25}, {6, 31.25}, {6, 32.25}, {6, 33.25}, {6, 32.25}, {
       6, 33.25}, {6, 34.25}, {6, 33.25}, {6, 32.25}, {6, 31.25}, {
       6, 32.25}, {6, 33.25}, {6, 34.25}, {6, 33.25}, {6, 34.25}, {
       6, 33.25}, {6, 32.25}, {6, 31.25}, {6, 32.25}, {6, 33.25}, {
       6, 32.25}, {6, 31.25}, {6, 32.25}, {6, 33.25}, {6, 34.25}, {
       6, 33.25}, {6, 32.25}, {6, 33.25}, {6, 32.25}, {6, 33.25}, {
       6, 32.25}, {6, 33.25}, {6, 32.25}, {6, 33.25}, {6, 32.25}, {
       6, 33.25}, {6, 32.25}, {6, 31.25}, {6, 32.25}, {6, 33.25}, {
       6, 34.25}, {6, 33.25}, {6, 32.25}, {6, 33.25}, {6, 34.25}, {
       6, 33.25}, {6, 32.25}, {6, 31.25}, {6, 32.25}, {6, 31.25}, {
       6, 30.25}, {6, 31.25}, {6, 32.25}, {6, 33.25}, {6, 32.25}, {
       6, 33.25}, {6, 32.25}, {6, 33.25}, {6, 32.25}, {6, 33.25}, {
       6, 32.25}, {6, 33.25}, {6, 32.25}, {6, 33.25}, {6, 32.25}, {
       6, 31.25}, {6, 30.25}, {6, 31.25}, {6, 30.25}, {6, 31.25}, {
       6, 32.25}, {6, 31.25}, {6, 32.25}, {6, 33.25}, {6, 32.25}, {
       6, 33.25}, {6, 34.25}, {6, 33.25}, {6, 34.25}, {6, 33.25}, {
       6, 32.25}, {6, 33.25}, {6, 32.25}, {6, 31.25}, {6, 32.25}, {
       6, 33.25}, {6, 34.25}, {6, 33.25}, {6, 32.25}, {6, 33.25}, {
       6, 32.25}, {6, 33.25}, {6, 32.25}, {6, 33.25}, {6, 32.25}, {
       6, 33.25}, {6, 32.25}, {6, 33.25}, {6, 32.25}, {6, 33.25}, {
       6, 32.25}, {6, 33.25}, {6, 34.25}, {6, 33.25}, {6, 32.25}, {
       6, 33.25}, {6, 32.25}, {6, 33.25}, {6, 32.25}, {6, 31.25}, {
       6, 30.25}, {6, 29.25}, {6, 30.25}, {6, 31.25}, {6, 32.25}, {
       6, 33.25}, {6, 34.25}, {6, 33.25}, {6, 34.25}, {6, 33.25}, {
       6, 34.25}, {5, 34.25}, {5, 33.25}, {5, 32.25}, {5, 33.25}, {
       5, 32.25}, {5, 33.25}, {5, 34.25}, {5, 33.25}, {5, 34.25}, {
       5, 33.25}, {5, 34.25}, {5, 33.25}, {5, 34.25}, {5, 33.25}, {
       5, 34.25}, {5, 33.25}, {5, 34.25}, {5, 33.25}, {5, 32.25}, {
       5, 33.25}, {5, 32.25}, {5, 31.25}, {5, 30.25}, {5, 31.25}, {
       5, 32.25}, {5, 31.25}, {5, 30.25}, {4, 31.25}, {4, 32.25}, {
       4, 33.25}, {4, 32.25}, {4, 33.25}, {4, 34.25}, {4, 33.25}, {
       4, 32.25}, {4, 33.25}, {4, 32.25}, {4, 33.25}, {4, 32.25}, {
       4, 33.25}, {4, 32.25}, {4, 31.25}, {4, 32.25}, {4, 33.25}, {
       4, 34.25}, {4, 33.25}, {4, 32.25}, {4, 31.25}, {4, 32.25}, {
       4, 31.25}, {4, 32.25}, {4, 33.25}, {4, 34.25}, {4, 33.25}, {
       4, 34.25}, {4, 33.25}, {4, 32.25}, {4, 33.25}, {4, 32.25}, {
       4, 33.25}, {4, 34.25}, {4, 33.25}, {3, 33.25}, {3, 32.25}, {
       3, 33.25}, {3, 34.25}, {3, 33.25}, {3, 32.25}, {3, 33.25}, {
       3, 34.25}, {3, 33.25}, {3, 32.25}, {3, 33.25}, {3, 32.25}, {
       3, 31.25}, {3, 32.25}, {3, 33.25}, {3, 32.25}, {3, 33.25}, {
       3, 32.25}, {3, 33.25}, {3, 32.25}, {3, 33.25}, {3, 34.25}, {
       3, 33.25}, {3, 34.25}, {3, 33.25}, {3, 32.25}, {3, 31.25}, {
       3, 32.25}, {3, 33.25}, {3, 32.25}, {3, 33.25}, {3, 32.25}, {
       3, 31.25}, {3, 32.25}, {3, 33.25}, {3, 34.25}, {3, 33.25}, {
       3, 34.25}, {3, 33.25}, {3, 34.25}, {3, 33.25}, {3, 32.25}, {
       3, 33.25}, {3, 34.25}, {3, 33.25}, {3, 34.25}, {3, 33.25}, {
       3, 34.25}, {3, 33.25}, {3, 32.25}, {3, 33.25}, {3, 32.25}, {
       3, 31.25}, {3, 32.25}, {3, 33.25}, {3, 34.25}, {3, 33.25}, {
       3, 34.25}, {3, 33.25}, {3, 32.25}, {3, 33.25}, {3, 32.25}, {
       3, 33.25}, {3, 34.25}, {3, 33.25}, {3, 34.25}, {3, 33.25}, {
       3, 32.25}, {3, 33.25}, {3, 32.25}, {3, 33.25}, {3, 32.25}, {
       3, 31.25}, {3, 32.25}, {3, 33.25}, {3, 34.25}, {3, 33.25}, {
       3, 34.25}, {3, 33.25}, {3, 34.25}, {3, 33.25}, {3, 34.25}, {
       3, 33.25}, {3, 32.25}, {3, 31.25}, {3, 32.25}, {3, 33.25}, {
       3, 32.25}, {3, 31.25}, {3, 32.25}, {3, 31.25}, {3, 32.25}, {
       3, 33.25}, {3, 34.25}, {3, 33.25}, {3, 34.25}, {3, 33.25}, {
       3, 32.25}, {3, 33.25}, {3, 34.25}, {3, 33.25}, {3, 32.25}, {
       3, 31.25}, {3, 32.25}, {3, 33.25}, {3, 34.25}, {3, 33.25}, {
       3, 34.25}, {3, 33.25}, {3, 34.25}, {3, 33.25}, {3, 32.25}, {
       3, 31.25}, {3, 32.25}, {3, 33.25}, {3, 34.25}, {3, 33.25}, {
       3, 32.25}, {3, 31.25}, {3, 32.25}, {3, 33.25}, {3, 34.25}, {
       3, 33.25}, {3, 34.25}, {3, 33.25}, {3, 34.25}, {3, 33.25}, {
       3, 32.25}, {3, 33.25}, {3, 34.25}, {3, 33.25}, {3, 34.25}, {
       3, 33.25}, {3, 34.25}, {3, 33.25}, {3, 32.25}, {3, 33.25}, {
       3, 34.25}, {3, 33.25}, {3, 34.25}, {3, 33.25}, {3, 34.25}, {
       3, 33.25}, {3, 32.25}, {3, 33.25}, {3, 32.25}, {3, 33.25}, {
       3, 34.25}, {3, 33.25}, {3, 34.25}, {3, 33.25}, {3, 34.25}, {
       3, 33.25}, {3, 32.25}, {3, 33.25}, {3, 32.25}, {3, 31.25}, {
       3, 32.25}, {3, 33.25}, {3, 32.25}, {3, 33.25}, {3, 34.25}, {
       3, 33.25}, {3, 34.25}, {3, 33.25}, {3, 32.25}, {3, 33.25}, {
       3, 34.25}, {3, 33.25}, {3, 34.25}, {3, 33.25}, {3, 34.25}, {
       3, 33.25}, {3, 32.25}, {3, 31.25}, {3, 32.25}, {3, 33.25}, {
       3, 34.25}, {3, 33.25}, {3, 34.25}, {3, 33.25}, {3, 32.25}, {
       3, 31.25}, {3, 32.25}, {3, 33.25}, {3, 34.25}, {3, 33.25}, {
       3, 34.25}, {3, 33.25}, {3, 32.25}, {3, 33.25}, {3, 32.25}, {
       3, 33.25}, {3, 32.25}, {3, 31.25}, {3, 32.25}, {3, 31.25}, {
       3, 32.25}, {3, 33.25}, {3, 34.25}, {3, 33.25}, {3, 34.25}, {
       3, 33.25}, {3, 34.25}, {3, 33.25}, {3, 32.25}, {3, 33.25}, {
       3, 34.25}, {3, 33.25}, {3, 34.25}, {3, 33.25}, {3, 34.25}, {
       3, 33.25}, {3, 34.25}, {3, 33.25}, {3, 34.25}, {3, 33.25}, {
       3, 34.25}, {3, 33.25}, {3, 32.25}, {3, 33.25}, {3, 34.25}, {
       3, 33.25}, {3, 34.25}, {3, 33.25}, {3, 34.25}, {3, 33.25}, {
       3, 32.25}, {2, 32.25}, {2, 33.25}, {2, 34.25}, {2, 33.25}, {
       2, 32.25}, {2, 33.25}, {2, 34.25}, {2, 33.25}, {2, 34.25}, {
       2, 33.25}, {2, 34.25}, {2, 33.25}, {2, 34.25}, {2, 33.25}, {
       2, 34.25}, {2, 33.25}, {2, 34.25}, {2, 33.25}, {2, 34.25}, {
       2, 33.25}, {2, 34.25}, {2, 33.25}, {2, 34.25}, {2, 33.25}, {
       2, 34.25}, {2, 33.25}, {2, 34.25}, {2, 33.25}, {2, 32.25}, {
       2, 33.25}, {2, 32.25}, {2, 33.25}, {2, 32.25}, {2, 33.25}, {
       2, 34.25}, {2, 33.25}, {2, 34.25}, {2, 33.25}, {2, 32.25}, {
       2, 33.25}, {2, 34.25}, {2, 33.25}, {2, 34.25}, {2, 33.25}, {
       3, 33.25}, {3, 34.25}, {3, 33.25}, {3, 34.25}, {3, 33.25}, {
       3, 32.25}, {3, 33.25}, {3, 34.25}, {3, 33.25}, {3, 34.25}, {
       3, 33.25}, {3, 34.25}, {3, 33.25}, {3, 34.25}, {3, 33.25}, {
       3, 34.25}, {3, 33.25}, {2, 33.5}, {2, 34.5}, {2, 33.5}, {2, 32.5}, {
       2, 33.5}, {2, 34.5}, {2, 33.5}, {2, 32.5}, {2, 33.5}, {2, 34.5}, {
       2, 33.5}, {2, 32.5}, {2, 33.5}, {2, 32.5}, {2, 33.5}, {2, 32.5}, {
       2, 33.5}, {2, 34.5}, {2, 33.5}, {2, 32.5}, {2, 33.5}, {2, 32.5}, {
       2, 33.5}, {2, 32.5}, {2, 33.5}, {2, 34.5}, {2, 33.5}, {2, 32.5}, {
       2, 33.5}, {2, 34.5}, {2, 33.5}, {2, 34.5}, {2, 33.5}, {2, 32.5}, {
       2, 33.5}, {2, 34.5}, {2, 33.5}, {2, 34.5}, {2, 33.5}, {2, 34.5}, {
       2, 33.5}, {2, 34.5}, {2, 33.5}, {2, 34.5}, {2, 33.5}, {2, 32.5}, {
       2, 33.5}, {2, 34.5}, {2, 33.5}, {3, 33.25}, {3, 32.25}, {3, 31.25}, {
       3, 32.25}, {3, 33.25}, {3, 34.25}, {3, 33.25}, {3, 34.25}, {
       3, 33.25}, {3, 34.25}, {3, 33.25}, {3, 32.25}, {3, 33.25}, {
       3, 34.25}, {3, 33.25}, {3, 32.25}, {3, 33.25}, {3, 32.25}, {
       3, 33.25}, {3, 34.25}, {3, 33.25}, {3, 34.25}, {3, 33.25}, {
       3, 34.25}, {3, 33.25}, {3, 32.25}, {3, 33.25}, {3, 34.25}, {
       3, 33.25}, {3, 34.25}, {3, 33.25}, {3, 32.25}, {3, 33.25}, {
       3, 32.25}, {3, 33.25}, {3, 34.25}, {3, 33.25}, {3, 32.25}, {
       3, 33.25}, {3, 32.25}, {3, 31.25}, {3, 32.25}, {3, 31.25}, {
       3, 32.25}, {3, 33.25}, {3, 34.25}, {3, 33.25}, {3, 32.25}, {
       3, 31.25}, {3, 32.25}, {3, 33.25}, {3, 34.25}, {3, 33.25}, {
       3, 34.25}, {3, 33.25}, {3, 34.25}, {3, 33.25}, {3, 32.25}, {
       3, 31.25}, {3, 32.25}, {3, 33.25}, {3, 34.25}, {3, 33.25}, {
       3, 32.25}, {3, 33.25}, {2, 33.5}, {2, 32.5}, {2, 33.5}, {2, 34.5}, {
       2, 33.5}, {2, 34.5}, {2, 33.5}, {2, 32.5}, {2, 33.5}, {2, 32.5}, {
       2, 33.5}, {2, 32.5}, {2, 33.5}, {2, 32.5}, {2, 33.5}, {2, 32.5}, {
       2, 33.5}, {2, 34.5}, {2, 33.5}, {2, 32.5}, {2, 33.5}, {2, 32.5}, {
       2, 33.5}, {2, 32.5}, {2, 33.5}, {2, 32.5}, {2, 33.5}, {2, 34.5}, {
       2, 33.5}, {2, 32.5}, {2, 31.5}, {2, 32.5}, {2, 33.5}, {2, 34.5}, {
       2, 33.5}, {2, 32.5}, {2, 33.5}, {2, 34.5}, {2, 33.5}, {2, 34.5}, {
       2, 33.5}, {2, 32.5}, {2, 33.5}, {2, 32.5}, {2, 33.5}, {2, 34.5}, {
       2, 33.5}, {2, 34.5}, {2, 33.5}, {2, 32.5}, {2, 31.5}, {2, 32.5}, {
       2, 31.5}, {2, 32.5}, {2, 33.5}, {2, 34.5}, {2, 33.5}, {2, 32.5}, {
       2, 33.5}, {2, 34.5}, {2, 33.5}, {2, 34.5}, {2, 33.5}, {2, 32.5}, {
       2, 33.5}, {2, 34.5}, {2, 33.5}, {2, 34.5}, {2, 33.5}, {2, 32.5}, {
       2, 33.5}, {2, 34.5}, {2, 33.5}, {2, 32.5}, {2, 33.5}, {2, 34.5}, {
       2, 33.5}, {2, 34.5}, {2, 33.5}, {2, 34.5}, {2, 33.5}, {2, 34.5}, {
       2, 33.5}, {1, 33.5}, {1, 34.5}, {1, 34.5}, {1, 33.5}, {1, 33.5}, {
       1, 34.5}, {1, 34.5}, {1, 33.5}, {1, 34.5}, {1, 34.5}, {1, 33.5}, {
       1, 33.5}, {1, 34.5}, {1, 34.5}, {1, 33.5}, {1, 33.5}, {1, 34.5}, {
       1, 34.5}, {1, 33.5}, {1, 33.5}, {1, 32.5}, {1, 33.5}, {1, 33.5}, {
       1, 32.5}, {1, 32.5}, {1, 33.5}, {1, 33.5}, {1, 34.5}, {1, 34.5}, {
       1, 33.5}, {1, 33.5}, {1, 34.5}, {1, 34.5}, {1, 33.5}, {1, 33.5}, {
       1, 32.5}, {1, 32.5}, {1, 33.5}, {1, 33.5}, {1, 34.5}, {1, 34.5}, {
       1, 33.5}, {1, 33.5}, {1, 32.5}, {1, 32.5}, {1, 33.5}, {1, 33.5}, {
       1, 34.5}, {1, 34.5}, {1, 33.5}, {1, 33.5}, {1, 34.5}, {1, 34.5}, {
       1, 33.5}, {1, 33.5}, {1, 34.5}, {1, 34.5}, {1, 33.5}, {1, 34.5}, {
       1, 34.5}, {1, 33.5}, {1, 33.5}, {1, 34.5}, {1, 34.5}, {1, 33.5}, {
       1, 33.5}, {1, 34.5}, {1, 34.5}, {1, 33.5}, {1, 33.5}, {1, 34.5}, {
       1, 34.5}, {1, 33.5}, {1, 32.5}, {1, 33.5}, {1, 33.5}, {1, 34.5}, {
       1, 34.5}, {1, 33.5}, {1, 32.5}, {1, 32.5}, {1, 33.5}, {1, 34.5}, {
       1, 34.5}, {1, 33.5}, {1, 33.5}, {1, 34.5}, {1, 34.5}, {1, 33.5}, {
       1, 34.5}, {1, 34.5}, {1, 33.5}, {1, 33.5}, {1, 34.5}, {1, 34.5}, {
       1, 33.5}, {1, 33.5}, {1, 34.5}, {1, 34.5}, {1, 33.5}, {1, 33.5}, {
       1, 34.5}, {1, 34.5}, {1, 33.5}, {1, 33.5}, {1, 32.5}, {1, 33.5}, {
       1, 33.5}, {1, 34.5}, {1, 34.5}, {1, 33.5}, {1, 33.5}, {1, 34.5}, {
       1, 34.5}, {1, 33.5}, {1, 33.5}, {1, 32.5}, {1, 32.5}, {1, 33.5}, {
       1, 33.5}, {1, 32.5}, {1, 33.5}, {1, 33.5}, {1, 34.5}, {1, 34.5}, {
       1, 33.5}, {1, 34.5}, {1, 34.5}, {1, 33.5}, {1, 33.5}, {1, 34.5}, {
       1, 34.5}, {1, 33.5}, {1, 34.5}, {1, 34.5}, {1, 33.5}, {1, 33.5}, {
       1, 34.5}, {1, 34.5}, {1, 33.5}, {1, 33.5}, {1, 34.5}, {1, 34.5}, {
       1, 33.5}, {1, 34.5}, {1, 34.5}, {1, 33.5}, {1, 34.5}, {1, 34.5}, {
       1, 33.5}, {1, 33.5}, {1, 34.5}, {1, 34.5}, {1, 33.5}, {1, 33.5}, {
       1, 34.5}, {1, 34.5}, {1, 33.5}, {1, 33.5}, {1, 32.5}, {1, 32.5}, {
       1, 33.5}, {1, 33.5}, {1, 32.5}, {1, 33.5}, {1, 33.5}, {1, 34.5}, {
       1, 34.5}, {1, 33.5}, {1, 33.5}, {1, 34.5}, {1, 34.5}, {1, 33.5}, {
       1, 33.5}, {1, 34.5}, {1, 34.5}, {1, 33.5}, {1, 33.5}, {1, 34.5}, {
       1, 34.5}, {1, 33.5}, {1, 33.5}, {1, 34.5}, {1, 34.5}, {1, 33.5}, {
       1, 33.5}, {1, 34.5}, {1, 34.5}, {1, 33.5}, {1, 33.5}, {1, 32.5}, {
       1, 32.5}, {1, 33.5}, {1, 33.5}, {1, 34.5}, {1, 34.5}, {1, 33.5}, {
       1, 33.5}, {1, 32.5}, {1, 33.5}, {1, 33.5}, {1, 34.5}, {1, 34.5}, {
       1, 33.5}, {1, 34.5}, {1, 34.5}, {1, 33.5}, {1, 33.5}, {1, 34.5}, {
       1, 34.5}, {1, 33.5}, {1, 33.5}, {1, 34.5}, {1, 34.5}, {1, 33.5}, {
       1, 33.5}, {1, 34.5}, {1, 34.5}, {1, 33.5}, {1, 33.5}, {1, 34.5}, {
       1, 34.5}, {1, 33.5}, {1, 33.5}, {1, 34.5}, {1, 34.5}, {1, 33.5}, {
       1, 33.5}, {1, 34.5}, {1, 34.5}, {1, 33.5}, {1, 33.5}, {1, 34.5}, {
       1, 34.5}, {1, 33.5}, {1, 33.5}, {1, 34.5}, {1, 34.5}, {1, 33.5}, {
       1, 33.5}, {1, 32.5}, {1, 32.5}, {1, 33.5}, {1, 33.5}, {1, 32.5}, {
       1, 32.5}, {1, 33.5}, {1, 33.5}, {1, 34.5}, {1, 34.5}, {1, 33.5}, {
       1, 33.5}, {1, 34.5}, {1, 34.5}, {1, 33.5}, {1, 33.5}, {1, 32.5}, {
       1, 32.5}, {1, 33.5}, {1, 33.5}, {1, 32.5}, {1, 32.5}, {1, 33.5}, {
       1, 33.5}, {1, 32.5}, {1, 32.5}, {1, 33.5}, {1, 33.5}, {1, 32.5}, {
       1, 33.5}, {1, 33.5}, {1, 34.5}, {1, 34.5}, {1, 33.5}, {1, 33.5}, {
       1, 32.5}, {1, 32.5}, {1, 33.5}, {1, 34.5}, {1, 34.5}, {1, 33.5}, {
       1, 33.5}, {1, 34.5}, {1, 34.5}, {1, 33.5}, {1, 33.5}, {1, 34.5}, {
       1, 34.5}, {1, 33.5}, {1, 33.5}, {1, 32.5}, {1, 33.5}, {1, 33.5}, {
       1, 34.5}, {1, 34.5}, {1, 33.5}, {1, 33.5}, {1, 34.5}, {1, 34.5}, {
       1, 33.5}, {1, 33.5}, {1, 32.5}, {1, 32.5}, {1, 33.5}, {1, 33.5}, {
       1, 34.5}, {1, 34.5}, {1, 33.5}, {1, 33.5}, {1, 34.5}, {1, 34.5}, {
       1, 33.5}, {1, 33.5}, {1, 34.5}, {1, 34.5}, {1, 33.5}, {1, 33.5}, {
       1, 34.5}, {1, 34.5}, {1, 33.5}, {1, 33.5}, {1, 32.5}, {1, 33.5}, {
       1, 33.5}, {1, 34.5}, {1, 34.5}, {1, 33.5}, {1, 33.5}, {1, 34.5}, {
       1, 34.5}, {1, 33.5}, {1, 33.5}, {1, 34.5}, {1, 34.5}, {1, 33.5}, {
       1, 33.5}, {1, 34.5}, {1, 34.5}, {1, 33.5}, {1, 34.5}, {1, 34.5}, {
       1, 33.5}, {1, 34.5}, {1, 34.5}, {1, 33.5}, {1, 33.5}, {1, 34.5}, {
       1, 34.5}, {1, 33.5}, {1, 33.5}, {1, 34.5}, {1, 34.5}, {1, 33.5}, {
       1, 33.5}, {1, 34.5}, {1, 34.5}, {1, 33.5}, {1, 33.5}, {1, 32.5}, {
       1, 32.5}, {1, 33.5}, {1, 33.5}, {1, 34.5}, {1, 34.5}, {1, 33.5}, {
       1, 33.5}, {1, 34.5}, {1, 34.5}, {1, 33.5}, {1, 33.5}, {1, 34.5}, {
       1, 34.5}, {1, 33.5}, {1, 33.5}, {1, 32.5}, {1, 33.5}, {1, 33.5}, {
       1, 34.5}, {1, 34.5}, {1, 33.5}, {1, 33.5}, {1, 34.5}, {1, 34.5}, {
       1, 33.5}, {1, 33.5}, {1, 34.5}, {1, 34.5}, {1, 33.5}, {1, 33.5}, {
       1, 34.5}, {1, 34.5}, {1, 33.5}, {1, 33.5}, {1, 34.5}, {1, 34.5}, {
       1, 33.5}, {1, 34.5}, {1, 34.5}, {1, 33.5}, {1, 33.5}, {1, 34.5}, {
       1, 34.5}, {1, 33.5}, {1, 33.5}, {1, 34.5}, {1, 34.5}, {1, 33.5}, {
       1, 33.5}, {1, 34.5}, {1, 34.5}, {1, 33.5}, {1, 33.5}, {1, 34.5}, {
       1, 34.5}, {1, 33.5}, {1, 33.5}, {1, 34.5}, {1, 34.5}, {1, 33.5}, {
       1, 33.5}, {1, 34.5}, {1, 34.5}, {1, 33.5}, {1, 33.5}, {1, 32.5}, {
       1, 33.5}, {1, 32.5}, {1, 32.5}, {1, 33.5}, {1, 33.5}, {1, 34.5}, {
       1, 34.5}, {1, 33.5}, {1, 33.5}, {1, 32.5}, {1, 33.5}, {1, 33.5}, {
       1, 34.5}, {1, 34.5}, {1, 33.5}, {1, 33.5}, {1, 32.5}, {1, 32.5}, {
       1, 33.5}, {1, 33.5}, {1, 34.5}, {1, 34.5}, {1, 33.5}, {1, 33.5}, {
       1, 34.5}, {1, 34.5}, {1, 33.5}, {1, 33.5}, {1, 32.5}, {1, 33.5}, {
       1, 33.5}, {1, 34.5}, {1, 34.5}, {1, 33.5}, {1, 33.5}, {1, 34.5}, {
       1, 34.5}, {1, 33.5}, {1, 33.5}, {1, 34.5}, {1, 34.5}, {1, 33.5}, {
       1, 33.5}, {1, 34.5}, {1, 34.5}, {1, 33.5}, {1, 33.5}, {1, 34.5}, {
       1, 34.5}, {1, 33.5}, {1, 33.5}, {1, 34.5}, {1, 34.5}, {1, 33.5}, {
       1, 33.5}, {1, 34.5}, {1, 34.5}, {1, 33.5}, {1, 33.5}, {1, 32.5}, {
       1, 33.5}, {1, 33.5}, {1, 32.5}, {1, 33.5}, {1, 33.5}, {1, 34.5}, {
       1, 34.5}, {1, 33.5}, {1, 33.5}, {1, 34.5}, {1, 34.5}, {1, 33.5}, {
       1, 33.5}, {1, 34.5}, {1, 34.5}, {1, 33.5}, {1, 33.5}, {1, 34.5}, {
       1, 34.5}, {1, 33.5}, {1, 33.5}, {1, 34.5}, {1, 34.5}, {1, 33.5}, {
       1, 33.5}, {1, 34.5}, {1, 34.5}, {1, 33.5}, {1, 33.5}, {1, 34.5}, {
       1, 34.5}, {1, 33.5}, {1, 33.5}, {1, 32.5}, {1, 32.5}, {1, 33.5}, {
       1, 34.5}, {1, 34.5}, {1, 33.5}, {1, 33.5}, {1, 34.5}, {1, 34.5}, {
       1, 33.5}, {1, 33.5}, {1, 34.5}, {1, 34.5}, {1, 33.5}, {1, 33.5}, {
       1, 34.5}, {1, 34.5}, {1, 33.5}, {1, 33.5}, {1, 34.5}, {1, 34.5}, {
       1, 33.5}, {1, 33.5}, {1, 34.5}, {1, 34.5}, {1, 33.5}, {1, 33.5}, {
       1, 32.5}, {1, 33.5}, {1, 33.5}, {1, 34.5}, {1, 34.5}, {1, 33.5}, {
       1, 33.5}, {1, 34.5}, {1, 34.5}, {1, 33.5}, {1, 33.5}, {1, 34.5}, {
       1, 34.5}, {1, 33.5}, {1, 33.5}, {1, 34.5}, {1, 34.5}, {1, 33.5}, {
       1, 33.5}, {1, 34.5}, {1, 34.5}, {1, 33.5}, {1, 33.5}, {1, 32.5}, {
       1, 33.5}, {1, 33.5}, {1, 34.5}, {1, 34.5}, {1, 33.5}, {1, 33.5}, {
       1, 32.5}, {1, 33.5}, {1, 33.5}, {1, 34.5}, {1, 34.5}, {1, 33.5}, {
       1, 33.5}, {1, 34.5}, {1, 34.5}, {1, 33.5}, {1, 32.5}, {1, 33.5}, {
       1, 33.5}, {1, 34.5}, {1, 34.5}, {1, 33.5}, {1, 33.5}, {1, 34.5}, {
       1, 34.5}, {1, 33.5}, {1, 33.5}, {1, 34.5}, {1, 34.5}, {1, 33.5}, {
       1, 33.5}, {1, 34.5}, {1, 34.5}, {1, 33.5}, {1, 33.5}, {1, 34.5}, {
       1, 34.5}, {1, 33.5}, {1, 34.5}, {1, 34.5}, {1, 33.5}, {1, 33.5}, {
       1, 34.5}, {1, 34.5}, {1, 33.5}, {1, 33.5}, {1, 34.5}, {1, 34.5}, {
       1, 33.5}, {1, 33.5}, {1, 34.5}, {1, 34.5}, {1, 33.5}, {1, 33.5}, {
       1, 34.5}, {1, 34.5}, {1, 33.5}, {1, 33.5}, {1, 34.5}, {1, 34.5}, {
       1, 33.5}, {1, 32.5}, {1, 33.5}, {1, 33.5}, {1, 32.5}, {1, 32.5}, {
       1, 33.5}, {1, 33.5}, {1, 32.5}, {1, 32.5}, {1, 33.5}, {1, 33.5}, {
       1, 32.5}, {1, 33.5}, {1, 34.5}, {1, 34.5}, {1, 33.5}, {1, 33.5}, {
       1, 32.5}, {1, 33.5}, {1, 33.5}, {1, 34.5}, {1, 34.5}, {1, 33.5}, {
       1, 32.5}, {1, 33.5}, {1, 33.5}, {1, 32.5}, {1, 33.5}, {1, 33.5}, {
       1, 32.5}, {1, 32.5}, {1, 33.5}, {1, 33.5}, {1, 34.5}, {1, 34.5}, {
       1, 33.5}, {1, 33.5}, {1, 34.5}, {1, 34.5}, {1, 33.5}, {1, 33.5}, {
       1, 34.5}, {1, 34.5}, {1, 33.5}, {1, 33.5}, {1, 34.5}, {1, 34.5}, {
       1, 33.5}, {1, 33.5}, {1, 34.5}, {1, 34.5}, {1, 33.5}, {1, 33.5}, {
       1, 34.5}, {1, 34.5}, {1, 33.5}, {1, 33.5}, {1, 34.5}, {1, 34.5}, {
       1, 33.5}, {1, 32.5}, {1, 32.5}, {1, 33.5}, {1, 33.5}, {1, 34.5}, {
       1, 34.5}, {1, 33.5}, {1, 33.5}, {1, 34.5}, {1, 34.5}, {1, 33.5}, {
       1, 33.5}, {1, 34.5}, {1, 34.5}, {1, 33.5}, {1, 33.5}, {1, 34.5}, {
       1, 34.5}, {1, 33.5}, {1, 33.5}, {1, 34.5}, {1, 34.5}, {1, 33.5}, {
       1, 32.5}, {1, 33.5}, {1, 33.5}, {1, 32.5}, {1, 32.5}, {1, 33.5}, {
       1, 33.5}, {1, 34.5}, {1, 34.5}, {1, 33.5}, {1, 33.5}, {1, 32.5}, {
       1, 32.5}, {1, 33.5}, {1, 33.5}, {1, 34.5}, {1, 34.5}, {1, 33.5}, {
       1, 33.5}, {1, 34.5}, {1, 34.5}, {1, 33.5}, {1, 33.5}, {1, 34.5}, {
       1, 34.5}, {1, 33.5}, {1, 33.5}, {1, 34.5}, {1, 34.5}, {1, 33.5}, {
       1, 33.5}, {1, 34.5}, {1, 34.5}, {1, 33.5}, {1, 33.5}, {1, 32.5}, {
       1, 32.5}, {1, 33.5}, {1, 33.5}, {1, 34.5}, {1, 34.5}, {1, 33.5}, {
       1, 33.5}, {1, 34.5}, {1, 34.5}, {1, 33.5}, {1, 33.5}, {1, 34.5}, {
       1, 34.5}, {1, 33.5}, {1, 33.5}, {1, 32.5}, {1, 32.5}, {1, 33.5}, {
       1, 33.5}, {1, 34.5}, {1, 34.5}, {1, 33.5}, {1, 33.5}, {1, 34.5}, {
       1, 34.5}, {1, 33.5}, {1, 33.5}, {1, 34.5}, {1, 34.5}, {1, 33.5}, {
       1, 33.5}, {1, 32.5}, {1, 33.5}, {1, 33.5}, {1, 32.5}, {1, 33.5}, {
       1, 33.5}, {1, 34.5}, {1, 34.5}, {1, 33.5}, {1, 33.5}, {1, 34.5}, {
       1, 34.5}, {1, 33.5}, {1, 33.5}, {1, 34.5}, {1, 34.5}, {1, 33.5}, {
       1, 33.5}, {1, 34.5}, {1, 34.5}, {1, 33.5}, {1, 33.5}, {1, 32.5}, {
       1, 32.5}, {1, 33.5}, {1, 34.5}, {1, 34.5}, {1, 33.5}, {1, 33.5}, {
       1, 32.5}, {1, 33.5}, {1, 33.5}, {1, 34.5}, {1, 34.5}, {1, 33.5}, {
       1, 33.5}, {1, 34.5}, {1, 34.5}, {1, 33.5}, {1, 34.5}, {1, 34.5}, {
       1, 33.5}, {1, 33.5}, {1, 34.5}, {1, 34.5}, {1, 33.5}, {1, 33.5}, {
       1, 32.5}, {1, 33.5}, {1, 33.5}, {1, 34.5}, {1, 34.5}, {1, 33.5}, {
       1, 33.5}, {1, 34.5}, {1, 34.5}, {1, 33.5}, {1, 34.5}, {1, 34.5}, {
       1, 33.5}, {1, 33.5}, {1, 34.5}, {1, 34.5}, {1, 33.5}, {1, 34.5}, {
       1, 34.5}, {1, 33.5}, {1, 33.5}, {1, 34.5}, {1, 34.5}, {1, 33.5}, {
       1, 33.5}, {1, 34.5}, {1, 34.5}, {1, 33.5}, {1, 33.5}, {1, 32.5}, {
       1, 33.5}, {1, 33.5}, {1, 34.5}, {1, 34.5}, {1, 33.5}, {1, 33.5}, {
       1, 34.5}, {1, 34.5}, {1, 33.5}, {1, 33.5}, {1, 34.5}, {1, 34.5}, {
       1, 33.5}, {1, 33.5}, {1, 34.5}, {1, 34.5}, {1, 33.5}, {1, 33.5}, {
       1, 34.5}, {1, 34.5}, {1, 33.5}, {1, 33.5}, {1, 34.5}, {1, 34.5}, {
       1, 33.5}, {1, 33.5}, {1, 34.5}, {1, 34.5}, {1, 33.5}, {1, 33.5}, {
       1, 34.5}, {1, 34.5}, {1, 33.5}, {1, 33.5}, {1, 32.5}, {1, 33.5}, {
       1, 33.5}, {1, 34.5}, {1, 34.5}, {1, 33.5}, {1, 33.5}, {1, 34.5}, {
       1, 34.5}, {1, 33.5}, {1, 33.5}, {1, 34.5}, {1, 34.5}, {1, 33.5}, {
       1, 33.5}, {1, 34.5}, {1, 34.5}, {1, 33.5}, {1, 34.5}, {1, 34.5}, {
       1, 33.5}, {1, 34.5}, {1, 34.5}, {1, 33.5}, {1, 33.5}, {1, 34.5}, {
       1, 34.5}, {1, 33.5}, {1, 33.5}, {1, 34.5}, {1, 34.5}, {1, 33.5}, {
       1, 33.5}, {1, 32.5}, {1, 32.5}, {1, 33.5}, {1, 32.5}, {1, 32.5}, {
       1, 33.5}, {1, 33.5}, {1, 34.5}, {1, 34.5}, {1, 33.5}, {1, 33.5}, {
       1, 32.5}, {1, 32.5}, {1, 33.5}, {1, 33.5}, {1, 32.5}, {1, 33.5}, {
       1, 33.5}, {1, 34.5}, {1, 34.5}, {1, 33.5}, {1, 33.5}, {1, 34.5}, {
       1, 34.5}, {1, 33.5}, {1, 33.5}, {1, 34.5}, {1, 34.5}, {1, 33.5}, {
       1, 33.5}, {1, 32.5}, {1, 32.5}, {1, 33.5}, {1, 33.5}, {1, 34.5}, {
       1, 34.5}, {1, 33.5}, {1, 33.5}, {1, 34.5}, {1, 34.5}, {1, 33.5}, {
       1, 34.5}, {1, 34.5}, {1, 33.5}, {1, 33.5}, {1, 34.5}, {1, 34.5}, {
       1, 33.5}, {1, 33.5}, {1, 34.5}, {1, 34.5}, {1, 33.5}, {1, 33.5}, {
       1, 32.5}, {1, 33.5}, {1, 33.5}, {1, 34.5}, {1, 34.5}, {1, 33.5}, {
       1, 33.5}, {1, 34.5}, {1, 34.5}, {1, 33.5}, {1, 33.5}, {1, 34.5}, {
       1, 34.5}, {1, 33.5}, {1, 33.5}, {1, 34.5}, {1, 34.5}, {1, 33.5}, {
       1, 33.5}, {1, 32.5}, {1, 32.5}, {1, 33.5}, {1, 34.5}, {1, 34.5}, {
       1, 33.5}, {1, 33.5}, {1, 34.5}, {1, 34.5}, {1, 33.5}, {1, 33.5}, {
       1, 32.5}, {1, 33.5}, {1, 33.5}, {1, 34.5}, {1, 34.5}, {1, 33.5}, {
       1, 33.5}, {1, 34.5}, {1, 34.5}, {1, 33.5}, {1, 33.5}, {1, 34.5}, {
       1, 34.5}, {1, 33.5}, {1, 33.5}, {1, 34.5}, {1, 34.5}, {1, 33.5}, {
       1, 34.5}, {1, 34.5}, {1, 33.5}, {1, 33.5}, {1, 34.5}, {1, 34.5}, {
       1, 33.5}, {1, 33.5}, {1, 34.5}, {1, 34.5}, {1, 33.5}, {1, 33.5}, {
       1, 34.5}, {1, 34.5}, {1, 33.5}, {1, 33.5}, {1, 34.5}, {1, 34.5}, {
       1, 33.5}, {1, 33.5}, {1, 34.5}, {1, 34.5}, {1, 33.5}, {1, 33.5}, {
       1, 34.5}, {1, 34.5}, {1, 33.5}, {1, 33.5}, {1, 34.5}, {1, 34.5}, {
       1, 33.5}, {1, 33.5}, {1, 34.5}, {1, 34.5}, {1, 33.5}, {1, 32.5}, {
       1, 32.5}, {1, 33.5}, {1, 33.5}, {1, 32.5}, {1, 32.5}, {1, 33.5}, {
       1, 33.5}, {1, 34.5}, {1, 34.5}, {1, 33.5}, {1, 33.5}, {1, 34.5}, {
       1, 34.5}, {1, 33.5}, {1, 33.5}, {1, 34.5}, {1, 34.5}, {1, 33.5}, {
       1, 33.5}, {1, 32.5}, {1, 33.5}, {1, 33.5}, {1, 32.5}, {1, 32.5}, {
       1, 33.5}, {1, 33.5}, {1, 32.5}, {1, 32.5}, {1, 33.5}, {1, 34.5}, {
       1, 34.5}, {1, 33.5}, {1, 33.5}, {1, 32.5}, {1, 33.5}, {1, 33.5}, {
       1, 34.5}, {1, 34.5}, {1, 33.5}, {1, 33.5}, {1, 34.5}, {1, 34.5}, {
       1, 33.5}, {1, 33.5}, {1, 34.5}, {1, 34.5}, {1, 33.5}, {1, 33.5}, {
       1, 34.5}, {1, 34.5}, {1, 33.5}, {1, 33.5}, {1, 34.5}, {1, 34.5}, {
       1, 33.5}, {1, 33.5}, {1, 34.5}, {1, 34.5}, {1, 33.5}, {1, 33.5}, {
       1, 34.5}, {1, 34.5}, {1, 33.5}, {1, 33.5}, {1, 32.5}, {1, 33.5}, {
       1, 33.5}, {1, 34.5}, {1, 34.5}, {1, 33.5}, {1, 33.5}, {1, 34.5}, {
       1, 34.5}, {1, 33.5}, {1, 33.5}, {1, 32.5}, {1, 33.5}, {1, 33.5}, {
       1, 34.5}, {1, 34.5}, {1, 33.5}, {1, 33.5}, {1, 34.5}, {1, 34.5}, {
       1, 33.5}, {1, 33.5}, {1, 34.5}, {1, 34.5}, {1, 33.5}, {1, 33.5}, {
       1, 34.5}, {1, 34.5}, {1, 33.5}, {1, 33.5}, {1, 34.5}, {1, 34.5}, {
       1, 33.5}, {1, 33.5}, {1, 34.5}, {1, 34.5}, {1, 33.5}, {1, 33.5}, {
       1, 34.5}, {1, 34.5}, {1, 33.5}, {1, 33.5}, {1, 34.5}, {1, 34.5}, {
       1, 33.5}, {1, 33.5}, {1, 34.5}, {1, 34.5}, {1, 33.5}, {1, 34.5}, {
       1, 34.5}, {1, 33.5}, {1, 33.5}, {1, 34.5}, {1, 34.5}, {1, 33.5}, {
       1, 33.5}, {1, 34.5}, {1, 34.5}, {1, 33.5}, {1, 33.5}, {1, 32.5}, {
       1, 32.5}, {1, 33.5}, {1, 33.5}, {1, 34.5}, {1, 34.5}, {1, 33.5}, {
       1, 33.5}, {1, 34.5}, {1, 34.5}, {1, 33.5}, {1, 33.5}, {1, 34.5}, {
       1, 34.5}, {1, 33.5}, {1, 33.5}, {1, 34.5}, {1, 34.5}, {1, 33.5}, {
       1, 33.5}, {1, 34.5}, {1, 34.5}, {1, 33.5}, {1, 34.5}, {1, 34.5}, {
       1, 33.5}, {1, 33.5}, {1, 32.5}, {1, 33.5}, {1, 33.5}, {1, 34.5}, {
       1, 34.5}, {1, 33.5}, {1, 33.5}, {1, 32.5}, {1, 32.5}, {1, 33.5}, {
       1, 33.5}, {1, 34.5}, {1, 34.5}, {1, 33.5}, {1, 34.5}, {1, 34.5}, {
       1, 33.5}, {1, 33.5}, {1, 34.5}, {1, 34.5}, {1, 33.5}, {1, 33.5}, {
       1, 32.5}, {1, 33.5}, {1, 34.5}, {1, 34.5}, {1, 33.5}, {1, 33.5}, {
       1, 32.5}, {1, 32.5}, {1, 33.5}, {1, 33.5}, {1, 34.5}, {1, 34.5}, {
       1, 33.5}, {1, 34.5}, {1, 34.5}, {1, 33.5}, {1, 33.5}, {1, 34.5}, {
       1, 34.5}, {1, 33.5}, {1, 33.5}, {1, 32.5}, {1, 33.5}, {1, 32.5}, {
       1, 33.5}, {1, 32.5}, {1, 33.5}, {1, 33.5}, {1, 34.5}, {1, 34.5}, {
       1, 33.5}, {1, 33.5}, {1, 34.5}, {1, 34.5}, {1, 33.5}, {1, 33.5}, {
       1, 34.5}, {1, 34.5}, {1, 33.5}, {1, 33.5}, {1, 34.5}, {1, 34.5}, {
       1, 33.5}, {1, 34.5}, {1, 34.5}, {1, 33.5}, {1, 33.5}, {1, 34.5}, {
       1, 34.5}, {1, 33.5}, {1, 33.5}, {1, 34.5}, {1, 34.5}, {1, 33.5}, {
       1, 33.5}, {1, 32.5}, {1, 33.5}, {1, 33.5}, {1, 34.5}, {1, 34.5}, {
       1, 33.5}, {1, 33.5}, {1, 34.5}, {1, 34.5}, {1, 33.5}, {1, 33.5}, {
       1, 34.5}, {1, 34.5}, {1, 33.5}, {1, 33.5}, {1, 34.5}, {1, 34.5}, {
       1, 33.5}, {1, 33.5}, {1, 32.5}, {1, 33.5}, {1, 33.5}, {1, 34.5}, {
       1, 34.5}, {1, 33.5}, {1, 33.5}, {1, 34.5}, {1, 34.5}, {1, 33.5}, {
       1, 33.5}, {1, 32.5}, {1, 32.5}, {1, 33.5}, {1, 33.5}, {1, 34.5}, {
       1, 34.5}, {1, 33.5}, {1, 33.5}, {1, 32.5}, {1, 33.5}, {1, 33.5}, {
       1, 34.5}, {1, 34.5}, {1, 33.5}, {1, 33.5}, {1, 34.5}, {1, 34.5}, {
       1, 33.5}, {1, 33.5}, {1, 32.5}, {1, 33.5}, {1, 33.5}, {1, 34.5}, {
       1, 34.5}, {1, 33.5}, {1, 33.5}, {1, 32.5}, {1, 32.5}, {1, 33.5}, {
       1, 33.5}, {1, 32.5}, {1, 33.5}, {1, 34.5}, {1, 34.5}, {1, 33.5}, {
       1, 33.5}, {1, 34.5}, {1, 34.5}, {1, 33.5}, {1, 33.5}, {1, 34.5}, {
       1, 34.5}, {1, 33.5}, {1, 34.5}, {1, 34.5}, {1, 33.5}, {1, 33.5}, {
       1, 34.5}, {1, 34.5}, {1, 33.5}, {1, 33.5}, {1, 32.5}, {1, 32.5}, {
       1, 33.5}, {1, 33.5}, {1, 34.5}, {1, 34.5}, {1, 33.5}, {1, 33.5}, {
       1, 34.5}, {1, 34.5}, {1, 33.5}, {1, 33.5}, {1, 34.5}, {1, 34.5}, {
       1, 33.5}, {1, 33.5}, {1, 34.5}, {1, 34.5}, {1, 33.5}, {1, 33.5}, {
       1, 34.5}, {1, 34.5}, {1, 33.5}, {1, 33.5}, {1, 34.5}, {1, 34.5}, {
       1, 33.5}, {1, 33.5}, {1, 32.5}, {1, 33.5}, {1, 33.5}, {1, 34.5}, {
       1, 34.5}, {1, 33.5}, {1, 34.5}, {1, 34.5}, {1, 33.5}, {1, 33.5}, {
       1, 32.5}, {1, 32.5}, {1, 33.5}, {1, 33.5}, {1, 34.5}, {1, 34.5}, {
       1, 33.5}, {1, 33.5}, {1, 34.5}, {1, 34.5}, {1, 33.5}, {1, 33.5}, {
       1, 34.5}, {1, 34.5}, {1, 33.5}, {1, 34.5}, {1, 34.5}, {1, 33.5}, {
       1, 33.5}, {1, 34.5}, {1, 34.5}, {1, 33.5}, {1, 33.5}, {1, 34.5}, {
       1, 34.5}, {1, 33.5}, {1, 33.5}, {1, 32.5}, {1, 33.5}, {1, 33.5}, {
       1, 34.5}, {1, 34.5}, {1, 33.5}, {1, 33.5}, {1, 32.5}, {1, 33.5}, {
       1, 33.5}, {1, 32.5}, {1, 33.5}, {1, 33.5}, {1, 34.5}, {1, 34.5}, {
       1, 33.5}, {1, 33.5}, {1, 34.5}, {1, 34.5}, {1, 33.5}, {1, 32.5}, {
       1, 33.5}, {1, 34.5}, {1, 34.5}, {1, 33.5}, {1, 33.5}, {1, 32.5}, {
       1, 33.5}, {1, 33.5}, {1, 34.5}, {1, 34.5}, {1, 33.5}, {1, 33.5}, {
       1, 32.5}, {1, 33.5}, {1, 33.5}, {1, 34.5}, {1, 34.5}, {1, 33.5}, {
       1, 34.5}, {1, 34.5}, {1, 33.5}, {1, 33.5}, {1, 34.5}, {1, 34.5}, {
       1, 33.5}, {1, 33.5}, {1, 34.5}, {1, 34.5}, {1, 33.5}, {1, 33.5}, {
       1, 34.5}, {1, 34.5}, {1, 33.5}, {1, 33.5}, {1, 34.5}, {1, 34.5}, {
       1, 33.5}, {1, 33.5}, {1, 34.5}, {1, 34.5}, {1, 33.5}, {1, 33.5}, {
       1, 34.5}, {1, 34.5}, {1, 33.5}, {1, 32.5}, {1, 33.5}, {1, 33.5}, {
       1, 34.5}, {1, 34.5}, {1, 33.5}, {1, 33.5}, {1, 32.5}, {1, 32.5}, {
       1, 33.5}, {1, 34.5}, {1, 34.5}, {1, 33.5}, {1, 33.5}, {1, 34.5}, {
       1, 34.5}, {1, 33.5}, {1, 33.5}, {1, 32.5}, {1, 32.5}, {1, 33.5}, {
       1, 33.5}, {1, 34.5}, {1, 34.5}, {1, 33.5}, {1, 33.5}, {1, 32.5}, {
       1, 33.5}, {1, 33.5}, {1, 34.5}, {1, 34.5}, {1, 33.5}, {1, 33.5}, {
       1, 32.5}, {1, 32.5}, {1, 33.5}, {1, 33.5}, {1, 32.5}, {1, 32.5}, {
       1, 33.5}, {1, 33.5}, {1, 34.5}, {1, 34.5}, {1, 33.5}, {1, 33.5}, {
       1, 34.5}, {1, 34.5}, {1, 33.5}, {1, 33.5}, {1, 32.5}, {1, 33.5}, {
       1, 33.5}, {1, 34.5}, {1, 34.5}, {1, 33.5}, {1, 33.5}, {1, 34.5}, {
       1, 34.5}, {1, 33.5}, {1, 33.5}, {1, 34.5}, {1, 34.5}, {1, 33.5}, {
       1, 33.5}, {1, 34.5}, {1, 34.5}, {1, 33.5}, {1, 33.5}, {1, 34.5}, {
       1, 34.5}, {1, 33.5}, {1, 33.5}, {1, 34.5}, {1, 34.5}, {1, 33.5}, {
       1, 34.5}, {1, 34.5}, {1, 33.5}, {1, 33.5}, {1, 34.5}, {1, 34.5}, {
       1, 33.5}, {1, 34.5}, {1, 34.5}, {1, 33.5}, {1, 33.5}, {1, 34.5}, {
       1, 34.5}, {1, 33.5}, {1, 33.5}, {1, 34.5}, {1, 34.5}, {1, 33.5}, {
       1, 33.5}, {1, 32.5}, {1, 33.5}, {1, 33.5}, {1, 34.5}, {1, 34.5}, {
       1, 33.5}, {1, 34.5}, {1, 34.5}, {1, 33.5}, {1, 33.5}, {1, 32.5}, {
       1, 32.5}, {1, 33.5}, {1, 33.5}, {1, 34.5}, {1, 34.5}, {1, 33.5}, {
       1, 33.5}, {1, 34.5}, {1, 34.5}, {1, 33.5}, {1, 33.5}, {1, 34.5}, {
       1, 34.5}, {1, 33.5}, {1, 33.5}, {1, 34.5}, {1, 34.5}, {1, 33.5}, {
       1, 33.5}, {1, 34.5}, {1, 34.5}, {1, 33.5}, {1, 33.5}, {1, 34.5}, {
       1, 34.5}, {1, 33.5}, {1, 34.5}, {1, 34.5}, {1, 33.5}, {1, 33.5}, {
       1, 34.5}, {1, 34.5}, {1, 33.5}, {1, 33.5}, {1, 34.5}, {1, 34.5}, {
       1, 33.5}, {1, 34.5}, {1, 34.5}, {1, 33.5}, {1, 33.5}, {1, 34.5}, {
       1, 34.5}, {1, 33.5}, {1, 32.5}, {1, 32.5}, {1, 33.5}, {1, 33.5}, {
       1, 34.5}, {1, 34.5}, {1, 33.5}, {1, 33.5}, {1, 34.5}, {1, 34.5}, {
       1, 33.5}, {1, 33.5}, {1, 34.5}, {1, 34.5}, {1, 33.5}, {1, 33.5}, {
       1, 32.5}, {1, 33.5}, {1, 33.5}, {1, 32.5}, {1, 32.5}, {1, 33.5}, {
       1, 33.5}, {1, 34.5}, {1, 34.5}, {1, 33.5}, {1, 33.5}, {1, 34.5}, {
       1, 34.5}, {1, 33.5}, {1, 33.5}, {1, 34.5}, {1, 34.5}, {1, 33.5}, {
       1, 33.5}, {1, 34.5}, {1, 34.5}, {1, 33.5}, {1, 33.5}, {1, 34.5}, {
       1, 34.5}, {1, 33.5}, {1, 33.5}, {1, 34.5}, {1, 34.5}, {1, 33.5}, {
       1, 33.5}, {1, 32.5}, {1, 32.5}, {1, 33.5}, {1, 33.5}, {1, 34.5}, {
       1, 34.5}, {1, 33.5}, {1, 33.5}, {1, 34.5}, {1, 34.5}, {1, 33.5}, {
       1, 33.5}, {1, 34.5}, {1, 34.5}, {1, 33.5}, {1, 33.5}, {1, 34.5}, {
       1, 34.5}, {1, 33.5}, {1, 33.5}, {1, 34.5}, {1, 34.5}, {1, 33.5}, {
       1, 34.5}, {1, 34.5}, {1, 33.5}, {1, 33.5}, {1, 34.5}, {1, 34.5}, {
       1, 33.5}, {1, 33.5}, {1, 34.5}, {1, 34.5}, {1, 33.5}, {1, 33.5}, {
       1, 34.5}, {1, 34.5}, {1, 33.5}, {1, 33.5}, {1, 34.5}, {1, 34.5}, {
       1, 33.5}, {1, 33.5}, {1, 34.5}, {1, 34.5}, {1, 33.5}, {1, 33.5}, {
       1, 32.5}, {1, 33.5}, {1, 33.5}, {1, 34.5}, {1, 34.5}, {1, 33.5}, {
       1, 33.5}, {1, 32.5}, {1, 33.5}, {1, 33.5}, {1, 34.5}, {1, 34.5}, {
       1, 33.5}, {1, 33.5}, {1, 34.5}, {1, 34.5}, {1, 33.5}, {1, 33.5}, {
       1, 34.5}, {1, 34.5}, {1, 33.5}, {1, 33.5}, {1, 34.5}, {1, 34.5}, {
       1, 33.5}, {1, 33.5}, {1, 34.5}, {1, 34.5}, {1, 33.5}, {1, 33.5}, {
       1, 34.5}, {1, 34.5}, {1, 33.5}, {1, 34.5}, {1, 34.5}, {1, 33.5}, {
       1, 33.5}, {1, 34.5}, {1, 34.5}, {1, 33.5}, {1, 33.5}, {1, 34.5}, {
       1, 34.5}, {1, 33.5}, {1, 34.5}, {1, 34.5}, {1, 33.5}, {1, 34.5}, {
       1, 34.5}, {1, 33.5}, {1, 33.5}, {1, 32.5}, {1, 33.5}, {1, 33.5}, {
       1, 34.5}, {1, 34.5}, {1, 33.5}, {1, 33.5}, {1, 34.5}, {1, 34.5}, {
       1, 33.5}, {1, 33.5}, {1, 34.5}, {1, 34.5}, {1, 33.5}, {1, 33.5}, {
       1, 32.5}, {1, 33.5}, {1, 33.5}, {1, 34.5}, {1, 34.5}, {1, 33.5}, {
       1, 33.5}, {1, 34.5}, {1, 34.5}, {1, 33.5}, {1, 33.5}, {1, 34.5}, {
       1, 34.5}, {1, 33.5}, {1, 33.5}, {1, 34.5}, {1, 34.5}, {1, 33.5}, {
       1, 33.5}, {1, 32.5}, {1, 33.5}, {1, 33.5}, {1, 34.5}, {1, 34.5}, {
       1, 33.5}, {1, 33.5}, {1, 34.5}, {1, 34.5}, {1, 33.5}, {1, 33.5}, {
       1, 34.5}, {1, 34.5}, {1, 33.5}, {1, 33.5}, {1, 34.5}, {1, 34.5}, {
       1, 33.5}, {1, 33.5}, {1, 34.5}, {1, 34.5}, {1, 33.5}, {1, 33.5}, {
       1, 34.5}, {1, 34.5}, {1, 33.5}, {1, 33.5}, {1, 34.5}, {1, 34.5}, {
       1, 33.5}, {1, 34.5}, {1, 34.5}, {1, 33.5}, {1, 33.5}, {1, 32.5}, {
       1, 33.5}, {1, 33.5}, {1, 32.5}, {1, 32.5}, {1, 33.5}, {1, 33.5}, {
       1, 34.5}, {1, 34.5}, {1, 33.5}, {1, 33.5}, {1, 34.5}, {1, 34.5}, {
       1, 33.5}, {1, 33.5}, {1, 32.5}, {1, 33.5}, {1, 33.5}, {1, 34.5}, {
       1, 34.5}, {1, 33.5}, {1, 33.5}, {1, 34.5}, {1, 34.5}, {1, 33.5}, {
       1, 33.5}, {1, 34.5}, {1, 34.5}, {1, 33.5}, {1, 33.5}, {1, 34.5}, {
       1, 34.5}, {1, 33.5}, {1, 34.5}, {1, 34.5}, {1, 33.5}, {1, 33.5}, {
       1, 34.5}, {1, 34.5}, {1, 33.5}, {1, 33.5}, {1, 34.5}, {1, 34.5}, {
       1, 33.5}, {1, 33.5}, {1, 32.5}, {1, 33.5}, {1, 33.5}, {1, 34.5}, {
       1, 34.5}, {1, 33.5}, {1, 33.5}, {1, 34.5}, {1, 34.5}, {1, 33.5}, {
       1, 33.5}, {1, 34.5}, {1, 34.5}, {1, 33.5}, {1, 33.5}, {1, 34.5}, {
       1, 34.5}, {1, 33.5}, {1, 33.5}, {1, 34.5}, {1, 34.5}, {1, 33.5}, {
       1, 33.5}, {1, 34.5}, {1, 34.5}, {1, 33.5}, {1, 33.5}, {1, 34.5}, {
       1, 34.5}, {1, 33.5}, {1, 32.5}, {1, 33.5}, {1, 33.5}, {1, 34.5}, {
       1, 34.5}, {1, 33.5}, {1, 33.5}, {1, 34.5}, {1, 34.5}, {1, 33.5}, {
       1, 34.5}, {1, 34.5}, {1, 33.5}, {1, 33.5}, {1, 32.5}, {1, 32.5}, {
       1, 33.5}, {1, 34.5}, {1, 34.5}, {1, 33.5}, {1, 33.5}, {1, 32.5}, {
       1, 33.5}, {1, 33.5}, {1, 34.5}, {1, 34.5}, {1, 33.5}, {1, 33.5}, {
       1, 32.5}, {1, 32.5}, {1, 33.5}, {1, 33.5}, {1, 32.5}, {1, 32.5}, {
       1, 33.5}, {1, 33.5}, {1, 34.5}, {1, 34.5}, {1, 33.5}, {1, 33.5}, {
       1, 34.5}, {1, 34.5}, {1, 33.5}, {1, 34.5}, {1, 34.5}, {1, 33.5}, {
       1, 33.5}, {1, 34.5}, {1, 34.5}, {1, 33.5}, {1, 33.5}, {1, 34.5}, {
       1, 34.5}, {1, 33.5}, {1, 33.5}, {1, 34.5}, {1, 34.5}, {1, 33.5}, {
       1, 33.5}, {1, 32.5}, {1, 33.5}, {1, 33.5}, {1, 34.5}, {1, 34.5}, {
       1, 33.5}, {1, 33.5}, {1, 34.5}, {1, 34.5}, {1, 33.5}, {1, 34.5}, {
       1, 34.5}, {1, 33.5}, {1, 33.5}, {1, 34.5}, {1, 34.5}, {1, 33.5}, {
       1, 33.5}, {1, 34.5}, {1, 34.5}, {1, 33.5}, {1, 33.5}, {1, 34.5}, {
       1, 34.5}, {1, 33.5}, {1, 33.5}, {1, 34.5}, {1, 34.5}, {1, 33.5}, {
       1, 33.5}, {1, 34.5}, {1, 34.5}, {1, 33.5}, {1, 32.5}, {1, 33.5}, {
       1, 33.5}, {1, 34.5}, {1, 34.5}, {1, 33.5}, {1, 33.5}, {1, 34.5}, {
       1, 34.5}, {1, 33.5}, {1, 33.5}, {1, 34.5}, {1, 34.5}, {1, 33.5}, {
       1, 32.5}, {1, 32.5}, {1, 33.5}, {1, 33.5}, {1, 34.5}, {1, 34.5}, {
       1, 33.5}, {1, 33.5}, {1, 34.5}, {1, 34.5}, {1, 33.5}, {1, 33.5}, {
       1, 32.5}, {1, 33.5}, {1, 33.5}, {1, 34.5}, {1, 34.5}, {1, 33.5}, {
       1, 33.5}, {1, 34.5}, {1, 34.5}, {1, 33.5}, {1, 33.5}, {1, 34.5}, {
       1, 34.5}, {1, 33.5}, {1, 33.5}, {1, 32.5}, {1, 33.5}, {1, 33.5}, {
       1, 34.5}, {1, 34.5}, {1, 33.5}, {1, 33.5}, {1, 32.5}, {1, 33.5}, {
       1, 33.5}, {1, 32.5}, {1, 33.5}, {1, 33.5}, {1, 34.5}, {1, 34.5}, {
       1, 33.5}, {1, 33.5}, {1, 32.5}, {1, 32.5}, {1, 33.5}, {1, 33.5}, {
       1, 34.5}, {1, 34.5}, {1, 33.5}, {1, 33.5}, {1, 34.5}, {1, 34.5}, {
       1, 33.5}, {1, 32.5}, {1, 33.5}, {1, 33.5}, {1, 32.5}, {1, 32.5}, {
       1, 33.5}, {1, 33.5}, {1, 34.5}, {1, 34.5}, {1, 33.5}, {1, 33.5}, {
       1, 34.5}, {1, 34.5}, {1, 33.5}, {1, 33.5}, {1, 34.5}, {1, 34.5}, {
       1, 33.5}, {1, 33.5}, {1, 34.5}, {1, 34.5}, {1, 33.5}, {1, 33.5}, {
       1, 34.5}, {1, 34.5}, {1, 33.5}, {1, 33.5}, {1, 34.5}, {1, 34.5}, {
       1, 33.5}, {1, 34.5}, {1, 34.5}, {1, 33.5}, {1, 34.5}, {1, 34.5}, {
       1, 33.5}, {1, 33.5}, {1, 34.5}, {1, 34.5}, {1, 33.5}, {1, 33.5}, {
       1, 34.5}, {1, 34.5}, {1, 33.5}, {1, 33.5}, {1, 32.5}, {1, 33.5}, {
       1, 33.5}, {1, 32.5}, {1, 33.5}, {1, 32.5}, {1, 32.5}, {1, 33.5}, {
       1, 33.5}, {1, 34.5}, {1, 34.5}, {1, 33.5}, {1, 33.5}, {1, 34.5}, {
       1, 34.5}, {1, 33.5}, {1, 33.5}, {1, 34.5}, {1, 34.5}, {1, 33.5}, {
       1, 33.5}, {1, 32.5}, {1, 33.5}, {1, 33.5}, {1, 34.5}, {1, 34.5}, {
       1, 33.5}, {1, 32.5}, {1, 33.5}, {1, 33.5}, {1, 34.5}, {1, 34.5}, {
       1, 33.5}, {1, 33.5}, {1, 34.5}, {1, 34.5}, {1, 33.5}, {1, 33.5}, {
       1, 32.5}, {1, 33.5}, {1, 33.5}, {1, 32.5}, {1, 32.5}, {1, 33.5}, {
       1, 33.5}, {1, 34.5}, {1, 34.5}, {1, 33.5}, {1, 32.5}, {1, 32.5}, {
       1, 33.5}, {1, 33.5}, {1, 34.5}, {1, 34.5}, {1, 33.5}, {1, 34.5}, {
       1, 34.5}, {1, 33.5}, {1, 33.5}, {1, 34.5}, {1, 34.5}, {1, 33.5}, {
       1, 32.5}, {1, 32.5}, {1, 33.5}, {1, 33.5}, {1, 34.5}, {1, 34.5}, {
       1, 33.5}, {1, 33.5}, {1, 34.5}, {1, 34.5}, {1, 33.5}, {1, 33.5}, {
       1, 32.5}, {1, 32.5}, {1, 33.5}, {1, 33.5}, {1, 34.5}, {1, 34.5}, {
       1, 33.5}, {1, 33.5}, {1, 34.5}, {1, 34.5}, {1, 33.5}, {1, 33.5}, {
       1, 34.5}, {1, 34.5}, {1, 33.5}, {1, 33.5}, {1, 32.5}, {1, 33.5}, {
       1, 33.5}, {1, 34.5}, {1, 34.5}, {1, 33.5}, {1, 33.5}, {1, 32.5}, {
       1, 32.5}, {1, 33.5}, {1, 33.5}, {1, 34.5}, {1, 34.5}, {1, 33.5}, {
       1, 33.5}, {1, 34.5}, {1, 34.5}, {1, 33.5}, {1, 33.5}, {1, 34.5}, {
       1, 34.5}, {1, 33.5}, {1, 33.5}, {1, 32.5}, {1, 32.5}, {1, 33.5}, {
       1, 34.5}, {1, 34.5}, {1, 33.5}, {1, 33.5}, {1, 34.5}, {1, 34.5}, {
       1, 33.5}, {1, 33.5}, {1, 32.5}, {1, 33.5}, {1, 33.5}, {1, 34.5}, {
       1, 34.5}, {1, 33.5}, {1, 33.5}, {1, 34.5}, {1, 34.5}, {1, 33.5}, {
       1, 33.5}, {1, 32.5}, {1, 33.5}, {1, 33.5}, {1, 34.5}, {1, 34.5}, {
       1, 33.5}, {1, 33.5}, {1, 34.5}, {1, 34.5}, {1, 33.5}, {1, 33.5}, {
       1, 34.5}, {1, 34.5}, {1, 33.5}, {1, 33.5}, {1, 34.5}, {1, 34.5}, {
       1, 33.5}, {1, 33.5}, {1, 34.5}, {1, 34.5}, {1, 33.5}, {1, 34.5}, {
       1, 34.5}, {1, 33.5}, {1, 33.5}, {1, 32.5}, {1, 33.5}, {1, 33.5}, {
       1, 34.5}, {1, 34.5}, {1, 33.5}, {1, 33.5}, {1, 32.5}, {1, 32.5}, {
       1, 33.5}, {1, 33.5}, {1, 34.5}, {1, 34.5}, {1, 33.5}, {1, 33.5}, {
       1, 34.5}, {1, 34.5}, {1, 33.5}, {1, 33.5}, {1, 34.5}, {1, 34.5}, {
       1, 33.5}, {1, 33.5}, {1, 32.5}, {1, 33.5}, {1, 33.5}, {1, 32.5}, {
       1, 33.5}, {1, 34.5}, {1, 34.5}, {1, 33.5}, {1, 33.5}, {1, 34.5}, {
       1, 34.5}, {1, 33.5}, {1, 33.5}, {1, 34.5}, {1, 34.5}, {1, 33.5}, {
       1, 33.5}, {1, 32.5}, {1, 33.5}, {1, 33.5}, {1, 34.5}, {1, 34.5}, {
       1, 33.5}, {1, 33.5}, {1, 34.5}, {1, 34.5}, {1, 33.5}, {1, 34.5}, {
       1, 34.5}, {1, 33.5}, {1, 33.5}, {1, 32.5}, {1, 33.5}, {1, 33.5}, {
       1, 34.5}, {1, 34.5}, {1, 33.5}, {1, 33.5}, {1, 32.5}, {1, 33.5}, {
       1, 33.5}, {1, 34.5}, {1, 34.5}, {1, 33.5}, {1, 33.5}, {1, 34.5}, {
       1, 34.5}, {1, 33.5}, {1, 34.5}, {1, 34.5}, {1, 33.5}, {1, 33.5}, {
       1, 34.5}, {1, 34.5}, {1, 33.5}, {1, 33.5}, {1, 34.5}, {1, 34.5}, {
       1, 33.5}, {1, 32.5}, {1, 33.5}, {1, 33.5}, {1, 32.5}, {1, 32.5}, {
       1, 33.5}, {1, 33.5}, {1, 32.5}, {1, 32.5}, {1, 33.5}, {1, 33.5}, {
       1, 34.5}, {1, 34.5}, {1, 33.5}, {1, 33.5}, {1, 32.5}, {1, 33.5}, {
       1, 33.5}, {1, 34.5}, {1, 34.5}, {1, 33.5}, {1, 33.5}, {1, 34.5}, {
       1, 34.5}, {1, 33.5}, {1, 33.5}, {1, 34.5}, {1, 34.5}, {1, 33.5}, {
       1, 33.5}, {1, 32.5}, {1, 32.5}, {1, 33.5}, {1, 34.5}, {1, 34.5}, {
       1, 33.5}, {1, 33.5}, {1, 32.5}, {1, 32.5}, {1, 33.5}, {1, 33.5}, {
       1, 32.5}, {1, 33.5}, {1, 33.5}, {1, 34.5}, {1, 34.5}, {1, 33.5}, {
       1, 33.5}, {1, 34.5}, {1, 34.5}, {1, 33.5}, {1, 33.5}, {1, 34.5}, {
       1, 34.5}, {1, 33.5}, {1, 33.5}, {1, 34.5}, {1, 34.5}, {1, 33.5}, {
       1, 33.5}, {1, 32.5}, {1, 33.5}, {1, 33.5}, {1, 34.5}, {1, 34.5}, {
       1, 33.5}, {1, 33.5}, {1, 34.5}, {1, 34.5}, {1, 33.5}, {1, 33.5}, {
       1, 32.5}, {1, 33.5}, {1, 33.5}, {1, 34.5}, {1, 34.5}, {1, 33.5}, {
       1, 33.5}, {1, 34.5}, {1, 34.5}, {1, 33.5}, {1, 33.5}, {1, 34.5}, {
       1, 34.5}, {1, 33.5}, {1, 33.5}, {1, 34.5}, {1, 34.5}, {1, 33.5}, {
       1, 33.5}, {1, 32.5}, {1, 33.5}, {1, 33.5}, {1, 32.5}, {1, 32.5}, {
       1, 33.5}, {1, 33.5}, {1, 34.5}, {1, 34.5}, {1, 33.5}, {1, 33.5}, {
       1, 34.5}, {1, 34.5}, {1, 33.5}, {1, 33.5}, {1, 34.5}, {1, 34.5}, {
       1, 33.5}, {1, 33.5}, {1, 32.5}, {1, 33.5}, {1, 34.5}, {1, 34.5}, {
       1, 33.5}, {1, 33.5}, {1, 34.5}, {1, 34.5}, {1, 33.5}, {1, 33.5}, {
       1, 34.5}, {1, 34.5}, {1, 33.5}, {1, 33.5}, {1, 34.5}, {1, 34.5}, {
       1, 33.5}, {1, 33.5}, {1, 34.5}, {1, 34.5}, {1, 33.5}, {1, 33.5}, {
       1, 34.5}, {1, 34.5}, {1, 33.5}, {1, 34.5}, {1, 34.5}, {1, 33.5}, {
       1, 33.5}, {1, 34.5}, {1, 34.5}, {1, 33.5}, {1, 33.5}, {1, 32.5}, {
       1, 32.5}, {1, 33.5}, {1, 33.5}, {1, 34.5}, {1, 34.5}, {1, 33.5}, {
       1, 33.5}, {1, 34.5}, {1, 34.5}, {1, 33.5}, {1, 33.5}, {1, 32.5}, {
       1, 32.5}, {1, 33.5}, {1, 33.5}, {1, 32.5}, {1, 33.5}, {1, 33.5}, {
       1, 32.5}, {1, 32.5}, {1, 33.5}, {1, 33.5}, {1, 32.5}, {1, 32.5}, {
       1, 33.5}, {1, 33.5}, {1, 34.5}, {1, 34.5}, {1, 33.5}, {1, 33.5}, {
       1, 34.5}, {1, 34.5}, {1, 33.5}, {1, 33.5}, {1, 34.5}, {1, 34.5}, {
       1, 33.5}, {1, 33.5}, {1, 34.5}, {1, 34.5}, {1, 33.5}, {1, 33.5}, {
       1, 34.5}, {1, 34.5}, {1, 33.5}, {1, 34.5}, {1, 34.5}, {1, 33.5}, {
       1, 33.5}, {1, 34.5}, {1, 34.5}, {1, 33.5}, {1, 33.5}, {1, 32.5}, {
       1, 33.5}, {1, 33.5}, {1, 34.5}, {1, 34.5}, {1, 33.5}, {1, 33.5}, {
       1, 34.5}, {1, 34.5}, {1, 33.5}, {1, 34.5}, {1, 34.5}, {1, 33.5}, {
       1, 33.5}, {1, 32.5}, {1, 32.5}, {1, 33.5}, {1, 33.5}, {1, 32.5}, {
       1, 32.5}, {1, 33.5}, {1, 33.5}, {1, 32.5}, {1, 33.5}, {1, 33.5}, {
       1, 34.5}, {1, 34.5}, {1, 33.5}, {1, 33.5}, {1, 34.5}, {1, 34.5}, {
       1, 33.5}, {1, 33.5}, {1, 34.5}, {1, 34.5}, {1, 33.5}, {1, 33.5}, {
       1, 34.5}, {1, 34.5}, {1, 33.5}, {1, 33.5}, {1, 34.5}, {1, 34.5}, {
       1, 33.5}, {1, 33.5}, {1, 34.5}, {1, 34.5}, {1, 33.5}, {1, 33.5}, {
       1, 34.5}, {1, 34.5}, {1, 33.5}, {1, 33.5}, {1, 34.5}, {1, 34.5}, {
       1, 33.5}, {1, 34.5}, {1, 34.5}, {1, 33.5}, {1, 33.5}, {1, 34.5}, {
       1, 34.5}, {1, 33.5}, {1, 33.5}, {1, 34.5}, {1, 34.5}, {1, 33.5}, {
       1, 33.5}, {1, 34.5}, {1, 34.5}, {1, 33.5}, {1, 33.5}, {1, 34.5}, {
       1, 34.5}, {1, 33.5}, {1, 33.5}, {1, 34.5}, {1, 34.5}, {1, 33.5}, {
       1, 33.5}, {1, 34.5}, {1, 34.5}, {1, 33.5}, {1, 33.5}, {1, 34.5}, {
       1, 34.5}, {1, 33.5}, {1, 33.5}, {1, 34.5}, {1, 34.5}, {1, 33.5}, {
       1, 33.5}, {1, 32.5}, {1, 32.5}, {1, 33.5}, {1, 33.5}, {1, 32.5}, {
       1, 33.5}, {1, 33.5}, {1, 34.5}, {1, 34.5}, {1, 33.5}, {1, 33.5}, {
       1, 34.5}, {1, 34.5}, {1, 33.5}, {1, 33.5}, {1, 34.5}, {1, 34.5}, {
       1, 33.5}, {1, 33.5}, {1, 34.5}, {1, 34.5}, {1, 33.5}, {1, 33.5}, {
       1, 32.5}, {1, 32.5}, {1, 33.5}, {1, 33.5}, {1, 34.5}, {1, 34.5}, {
       1, 33.5}, {1, 33.5}, {1, 34.5}, {1, 34.5}, {1, 33.5}, {1, 33.5}, {
       1, 32.5}, {1, 32.5}, {1, 33.5}, {1, 33.5}, {1, 34.5}, {1, 34.5}, {
       1, 33.5}, {1, 33.5}, {1, 34.5}, {1, 34.5}, {1, 33.5}, {1, 34.5}, {
       1, 34.5}, {1, 33.5}, {1, 33.5}, {1, 34.5}, {1, 34.5}, {1, 33.5}, {
       1, 33.5}, {1, 32.5}, {1, 32.5}, {1, 33.5}, {1, 32.5}, {1, 33.5}, {
       1, 33.5}, {1, 34.5}, {1, 34.5}, {1, 33.5}, {1, 33.5}, {1, 34.5}, {
       1, 34.5}, {1, 33.5}, {1, 33.5}, {1, 34.5}, {1, 34.5}, {1, 33.5}, {
       1, 33.5}, {1, 34.5}, {1, 34.5}, {1, 33.5}, {1, 33.5}, {1, 34.5}, {
       1, 34.5}, {1, 33.5}, {1, 33.5}, {1, 34.5}, {1, 34.5}, {1, 33.5}, {
       1, 33.5}, {1, 34.5}, {1, 34.5}, {1, 33.5}, {1, 33.5}, {1, 32.5}, {
       1, 32.5}, {1, 33.5}, {1, 33.5}, {1, 34.5}, {1, 34.5}, {1, 33.5}, {
       1, 34.5}, {1, 34.5}, {1, 33.5}, {1, 33.5}, {1, 34.5}, {1, 34.5}, {
       1, 33.5}, {1, 33.5}, {1, 34.5}, {1, 34.5}, {1, 33.5}, {1, 33.5}, {
       1, 32.5}, {1, 33.5}, {1, 33.5}, {1, 34.5}, {1, 34.5}, {1, 33.5}, {
       1, 33.5}, {1, 34.5}, {1, 34.5}, {1, 33.5}, {1, 33.5}, {1, 34.5}, {
       1, 34.5}, {1, 33.5}, {1, 33.5}, {1, 34.5}, {1, 34.5}, {1, 33.5}, {
       1, 34.5}, {1, 34.5}, {1, 33.5}, {1, 34.5}, {1, 34.5}, {1, 33.5}, {
       1, 33.5}, {1, 34.5}, {1, 34.5}, {1, 33.5}, {1, 33.5}, {1, 34.5}, {
       1, 34.5}, {1, 33.5}, {1, 33.5}, {1, 34.5}, {1, 34.5}, {1, 33.5}, {
       1, 33.5}, {1, 34.5}, {1, 34.5}, {1, 33.5}, {1, 33.5}, {1, 34.5}, {
       1, 34.5}, {1, 33.5}, {1, 33.5}, {1, 32.5}, {1, 33.5}, {1, 33.5}, {
       1, 34.5}, {1, 34.5}, {1, 33.5}, {1, 33.5}, {1, 34.5}, {1, 34.5}, {
       1, 33.5}, {1, 34.5}, {1, 34.5}, {1, 33.5}, {1, 33.5}, {1, 34.5}, {
       1, 34.5}, {1, 33.5}, {1, 33.5}, {1, 34.5}, {1, 34.5}, {1, 33.5}, {
       1, 33.5}, {1, 34.5}, {1, 34.5}, {1, 33.5}, {1, 33.5}, {1, 34.5}, {
       1, 34.5}, {1, 33.5}, {1, 33.5}, {1, 32.5}, {1, 32.5}, {1, 33.5}, {
       1, 33.5}, {1, 34.5}, {1, 34.5}, {1, 33.5}, {1, 33.5}, {1, 34.5}, {
       1, 34.5}, {1, 33.5}, {1, 33.5}, {1, 34.5}, {1, 34.5}, {1, 33.5}, {
       1, 33.5}, {1, 34.5}, {1, 34.5}, {1, 33.5}, {1, 33.5}, {1, 34.5}, {
       1, 34.5}, {1, 33.5}, {1, 33.5}, {1, 34.5}, {1, 34.5}, {1, 33.5}, {
       1, 33.5}, {1, 34.5}, {1, 34.5}, {1, 33.5}, {1, 33.5}, {1, 34.5}, {
       1, 34.5}, {1, 33.5}, {1, 33.5}, {1, 34.5}, {1, 34.5}, {1, 33.5}, {
       1, 33.5}, {1, 34.5}, {1, 34.5}, {1, 33.5}, {1, 33.5}, {1, 34.5}, {
       1, 34.5}, {1, 33.5}, {1, 33.5}, {1, 32.5}, {1, 33.5}, {1, 34.5}, {
       1, 34.5}, {1, 33.5}, {1, 33.5}, {1, 34.5}, {1, 34.5}, {1, 33.5}, {
       1, 33.5}, {1, 34.5}, {1, 34.5}, {1, 33.5}, {1, 34.5}, {1, 34.5}, {
       1, 33.5}, {1, 33.5}, {1, 34.5}, {1, 34.5}, {1, 33.5}, {1, 33.5}, {
       1, 32.5}, {1, 33.5}, {1, 33.5}, {1, 34.5}, {1, 34.5}, {1, 33.5}, {
       1, 33.5}, {1, 34.5}, {1, 34.5}, {1, 33.5}, {1, 33.5}, {1, 34.5}, {
       1, 34.5}, {1, 33.5}, {1, 33.5}, {1, 32.5}, {1, 33.5}, {1, 34.5}, {
       1, 34.5}, {1, 33.5}, {1, 33.5}, {1, 34.5}, {1, 34.5}, {1, 33.5}, {
       1, 33.5}, {1, 32.5}, {1, 32.5}, {1, 33.5}, {1, 33.5}, {1, 34.5}, {
       1, 34.5}, {1, 33.5}, {1, 33.5}, {1, 32.5}, {1, 32.5}, {1, 33.5}, {
       1, 33.5}, {1, 34.5}, {1, 34.5}, {1, 33.5}, {1, 33.5}, {1, 34.5}, {
       1, 34.5}, {1, 33.5}, {1, 33.5}, {1, 34.5}, {1, 34.5}, {1, 33.5}, {
       1, 33.5}, {1, 32.5}, {1, 33.5}, {1, 33.5}, {1, 34.5}, {1, 34.5}, {
       1, 33.5}, {1, 33.5}, {1, 32.5}, {1, 33.5}, {1, 34.5}, {1, 34.5}, {
       1, 33.5}, {1, 33.5}, {1, 34.5}, {1, 34.5}, {1, 33.5}, {1, 33.5}, {
       1, 34.5}, {1, 34.5}, {1, 33.5}, {1, 33.5}, {1, 34.5}, {1, 34.5}, {
       1, 33.5}, {1, 33.5}, {1, 34.5}, {1, 34.5}, {1, 33.5}, {1, 34.5}, {
       1, 34.5}, {1, 33.5}, {1, 33.5}, {1, 34.5}, {1, 34.5}, {1, 33.5}, {
       1, 34.5}, {1, 34.5}, {1, 33.5}, {1, 33.5}, {1, 34.5}, {1, 34.5}, {
       1, 33.5}, {1, 33.5}, {1, 32.5}, {1, 33.5}, {1, 33.5}, {1, 34.5}, {
       1, 34.5}, {1, 33.5}, {1, 33.5}, {1, 34.5}, {1, 34.5}, {1, 33.5}, {
       1, 33.5}, {1, 32.5}, {1, 32.5}, {1, 33.5}, {1, 33.5}, {1, 34.5}, {
       1, 34.5}, {1, 33.5}, {1, 33.5}, {1, 32.5}, {1, 32.5}, {1, 33.5}, {
       1, 33.5}, {1, 34.5}, {1, 34.5}, {1, 33.5}, {1, 33.5}, {1, 34.5}, {
       1, 34.5}, {1, 33.5}, {1, 33.5}, {1, 34.5}, {1, 34.5}, {1, 33.5}, {
       1, 33.5}, {1, 34.5}, {1, 34.5}, {1, 33.5}, {1, 33.5}, {1, 34.5}, {
       1, 34.5}, {1, 33.5}, {1, 33.5}, {1, 32.5}, {1, 33.5}, {1, 34.5}, {
       1, 34.5}, {1, 33.5}, {1, 33.5}, {1, 34.5}, {1, 34.5}, {1, 33.5}, {
       1, 33.5}, {1, 34.5}, {1, 34.5}, {1, 33.5}, {1, 34.5}, {1, 34.5}, {
       1, 33.5}, {1, 33.5}, {1, 34.5}, {1, 34.5}, {1, 33.5}, {1, 33.5}, {
       1, 34.5}, {1, 34.5}, {1, 33.5}, {1, 33.5}, {1, 32.5}, {1, 32.5}, {
       1, 33.5}, {1, 33.5}, {1, 32.5}, {1, 32.5}, {1, 33.5}, {1, 33.5}, {
       1, 34.5}, {1, 34.5}, {1, 33.5}, {1, 33.5}, {1, 34.5}, {1, 34.5}, {
       1, 33.5}, {1, 33.5}, {1, 34.5}, {1, 34.5}, {1, 33.5}, {1, 33.5}, {
       1, 32.5}, {1, 33.5}, {1, 33.5}, {1, 32.5}, {1, 32.5}, {1, 33.5}, {
       1, 32.5}, {1, 33.5}, {1, 33.5}, {1, 34.5}, {1, 34.5}, {1, 33.5}, {
       1, 33.5}, {1, 32.5}, {1, 32.5}, {1, 33.5}, {1, 34.5}, {1, 34.5}, {
       1, 33.5}, {1, 33.5}, {1, 34.5}, {1, 34.5}, {1, 33.5}, {1, 33.5}, {
       1, 34.5}, {1, 34.5}, {1, 33.5}, {1, 33.5}, {1, 34.5}, {1, 34.5}, {
       1, 33.5}, {1, 33.5}, {1, 32.5}, {1, 33.5}, {1, 33.5}, {1, 32.5}, {
       1, 33.5}, {1, 33.5}, {1, 32.5}, {1, 32.5}, {1, 33.5}, {1, 33.5}, {
       1, 34.5}, {1, 34.5}, {1, 33.5}, {1, 33.5}, {1, 34.5}, {1, 34.5}, {
       1, 33.5}, {1, 34.5}, {1, 34.5}, {1, 33.5}, {1, 33.5}, {1, 34.5}, {
       1, 34.5}, {1, 33.5}, {1, 33.5}, {1, 34.5}, {1, 34.5}, {1, 33.5}, {
       1, 33.5}, {1, 32.5}, {1, 33.5}, {1, 34.5}, {1, 34.5}, {1, 33.5}, {
       1, 33.5}, {1, 34.5}, {1, 34.5}, {1, 33.5}, {1, 33.5}, {1, 34.5}, {
       1, 34.5}, {1, 33.5}, {1, 33.5}, {1, 34.5}, {1, 34.5}, {1, 33.5}, {
       1, 33.5}, {1, 32.5}, {1, 32.5}, {1, 33.5}, {1, 33.5}, {1, 34.5}, {
       1, 34.5}, {1, 33.5}, {1, 33.5}, {1, 34.5}, {1, 34.5}, {1, 33.5}, {
       1, 34.5}, {1, 34.5}, {1, 33.5}, {1, 33.5}, {1, 34.5}, {1, 34.5}, {
       1, 33.5}, {1, 33.5}, {1, 34.5}, {1, 34.5}, {1, 33.5}, {1, 33.5}, {
       1, 32.5}, {1, 33.5}, {1, 33.5}, {1, 34.5}, {1, 34.5}, {1, 33.5}, {
       1, 33.5}, {1, 32.5}, {1, 33.5}, {1, 34.5}, {1, 34.5}, {1, 33.5}, {
       1, 33.5}, {1, 32.5}, {1, 33.5}, {1, 33.5}, {1, 34.5}, {1, 34.5}, {
       1, 33.5}, {1, 33.5}, {1, 32.5}, {1, 32.5}, {1, 33.5}, {1, 34.5}, {
       1, 34.5}, {1, 33.5}, {1, 33.5}, {1, 34.5}, {1, 34.5}, {1, 33.5}, {
       1, 33.5}, {1, 32.5}, {1, 32.5}, {1, 33.5}, {1, 34.5}, {1, 34.5}, {
       1, 33.5}, {1, 33.5}, {1, 34.5}, {1, 34.5}, {1, 33.5}, {1, 33.5}, {
       1, 34.5}, {1, 34.5}, {1, 33.5}, {1, 32.5}, {1, 32.5}, {1, 33.5}, {
       1, 33.5}, {1, 34.5}, {1, 34.5}, {1, 33.5}, {1, 33.5}, {1, 34.5}, {
       1, 34.5}, {1, 33.5}, {1, 33.5}, {1, 34.5}, {1, 34.5}, {1, 33.5}, {
       1, 33.5}, {1, 32.5}, {1, 33.5}, {1, 33.5}, {1, 34.5}, {1, 34.5}, {
       1, 33.5}, {1, 33.5}, {1, 34.5}, {1, 34.5}, {1, 33.5}, {1, 33.5}, {
       1, 32.5}, {1, 32.5}, {1, 33.5}, {1, 33.5}, {1, 34.5}, {1, 34.5}, {
       1, 33.5}, {1, 33.5}, {1, 34.5}, {1, 34.5}, {1, 33.5}, {1, 33.5}, {
       1, 34.5}, {1, 34.5}, {1, 33.5}, {1, 33.5}, {1, 32.5}, {1, 32.5}, {
       1, 33.5}, {1, 34.5}, {1, 34.5}, {1, 33.5}, {1, 33.5}, {1, 34.5}, {
       1, 34.5}, {1, 33.5}, {1, 33.5}, {1, 32.5}, {1, 33.5}, {1, 33.5}, {
       1, 34.5}, {1, 34.5}, {1, 33.5}, {1, 33.5}, {1, 34.5}, {1, 34.5}, {
       1, 33.5}, {1, 33.5}, {1, 34.5}, {1, 34.5}, {1, 33.5}, {1, 33.5}, {
       1, 34.5}, {1, 34.5}, {1, 33.5}, {1, 34.5}, {1, 34.5}, {1, 33.5}, {
       1, 33.5}, {1, 34.5}, {1, 34.5}, {1, 33.5}, {1, 33.5}, {1, 32.5}, {
       1, 32.5}, {1, 33.5}, {1, 33.5}, {1, 34.5}, {1, 34.5}, {1, 33.5}, {
       1, 33.5}, {1, 34.5}, {1, 34.5}, {1, 33.5}, {1, 33.5}, {1, 32.5}, {
       1, 32.5}, {1, 33.5}, {1, 32.5}, {1, 32.5}, {1, 33.5}, {1, 33.5}, {
       1, 34.5}, {1, 34.5}, {1, 33.5}, {1, 34.5}, {1, 34.5}, {1, 33.5}, {
       1, 33.5}, {1, 34.5}, {1, 34.5}, {1, 33.5}, {1, 33.5}, {1, 34.5}, {
       1, 34.5}, {1, 33.5}, {1, 33.5}, {1, 34.5}, {1, 34.5}, {1, 33.5}, {
       1, 33.5}, {1, 34.5}, {1, 34.5}, {1, 33.5}, {1, 33.5}, {1, 34.5}, {
       1, 34.5}, {1, 33.5}, {1, 33.5}, {1, 32.5}, {1, 33.5}, {1, 32.5}, {
       1, 33.5}, {1, 33.5}, {1, 34.5}, {1, 34.5}, {1, 33.5}, {1, 33.5}, {
       1, 34.5}, {1, 34.5}, {1, 33.5}, {1, 33.5}, {1, 32.5}, {1, 33.5}, {
       1, 33.5}, {1, 34.5}, {1, 34.5}, {1, 33.5}, {1, 33.5}, {1, 32.5}, {
       1, 32.5}, {1, 33.5}, {1, 33.5}, {1, 34.5}, {1, 34.5}, {1, 33.5}, {
       1, 33.5}, {1, 32.5}, {1, 33.5}, {1, 33.5}, {1, 34.5}, {1, 34.5}, {
       1, 33.5}, {1, 33.5}, {1, 34.5}, {1, 34.5}, {1, 33.5}, {1, 33.5}, {
       1, 34.5}, {1, 34.5}, {1, 33.5}, {1, 33.5}, {1, 34.5}, {1, 34.5}, {
       1, 33.5}, {1, 33.5}, {1, 34.5}, {1, 34.5}, {1, 33.5}, {1, 33.5}, {
       1, 34.5}, {1, 34.5}, {1, 33.5}, {1, 33.5}, {1, 34.5}, {1, 34.5}, {
       1, 33.5}, {1, 33.5}, {1, 34.5}, {1, 34.5}, {1, 33.5}, {1, 33.5}, {
       1, 34.5}, {1, 34.5}, {1, 33.5}, {1, 33.5}, {1, 34.5}, {1, 34.5}, {
       1, 33.5}, {1, 33.5}, {1, 32.5}, {1, 32.5}, {1, 33.5}, {1, 33.5}, {
       1, 32.5}, {1, 33.5}, {1, 33.5}, {1, 34.5}, {1, 34.5}, {1, 33.5}, {
       1, 33.5}, {1, 34.5}, {1, 34.5}, {1, 33.5}, {1, 33.5}, {1, 34.5}, {
       1, 34.5}, {1, 33.5}, {1, 33.5}, {1, 32.5}, {1, 33.5}, {1, 33.5}, {
       1, 32.5}, {1, 33.5}, {1, 33.5}, {1, 34.5}, {1, 34.5}, {1, 33.5}, {
       1, 34.5}, {1, 34.5}, {1, 33.5}, {1, 33.5}, {1, 32.5}, {1, 33.5}, {
       1, 33.5}, {1, 34.5}, {1, 34.5}, {1, 33.5}, {1, 34.5}, {1, 34.5}, {
       1, 33.5}, {1, 33.5}, {1, 34.5}, {1, 34.5}, {1, 33.5}, {1, 33.5}, {
       1, 34.5}, {1, 34.5}, {1, 33.5}, {1, 33.5}, {1, 32.5}, {1, 33.5}, {
       1, 33.5}, {1, 34.5}, {1, 34.5}, {1, 33.5}, {1, 33.5}, {1, 32.5}, {
       1, 33.5}, {1, 33.5}, {1, 34.5}, {1, 34.5}, {1, 33.5}, {1, 33.5}, {
       1, 34.5}, {1, 34.5}, {1, 33.5}, {1, 33.5}, {1, 34.5}, {1, 34.5}, {
       1, 33.5}, {1, 33.5}, {1, 34.5}, {1, 34.5}, {1, 33.5}, {1, 33.5}, {
       1, 34.5}, {1, 34.5}, {1, 33.5}, {1, 33.5}, {1, 32.5}, {1, 33.5}, {
       1, 33.5}, {1, 34.5}, {1, 34.5}, {1, 33.5}, {1, 33.5}, {1, 34.5}, {
       1, 34.5}, {1, 33.5}, {1, 33.5}, {1, 32.5}, {1, 33.5}, {1, 33.5}, {
       1, 34.5}, {1, 34.5}, {1, 33.5}, {1, 33.5}, {1, 34.5}, {1, 34.5}, {
       1, 33.5}, {1, 33.5}, {1, 32.5}, {1, 32.5}, {1, 33.5}, {1, 33.5}, {
       1, 34.5}, {1, 34.5}, {1, 33.5}, {1, 33.5}, {1, 32.5}, {1, 32.5}, {
       1, 33.5}, {1, 33.5}, {1, 34.5}, {1, 34.5}, {1, 33.5}, {1, 33.5}, {
       1, 34.5}, {1, 34.5}, {1, 33.5}, {1, 33.5}, {1, 34.5}, {1, 34.5}, {
       1, 33.5}, {1, 33.5}, {1, 34.5}, {1, 34.5}, {1, 33.5}, {1, 33.5}, {
       1, 34.5}, {1, 34.5}, {1, 33.5}, {1, 33.5}, {1, 34.5}, {1, 34.5}, {
       1, 33.5}, {1, 34.5}, {1, 34.5}, {1, 33.5}, {1, 33.5}, {1, 34.5}, {
       1, 34.5}, {1, 33.5}, {1, 33.5}, {1, 34.5}, {1, 34.5}, {1, 33.5}, {
       1, 33.5}, {1, 32.5}, {1, 32.5}, {1, 33.5}, {1, 34.5}, {1, 34.5}, {
       1, 33.5}, {1, 33.5}, {1, 32.5}, {1, 33.5}, {1, 33.5}, {1, 34.5}, {
       1, 34.5}, {1, 33.5}, {1, 33.5}, {1, 34.5}, {1, 34.5}, {1, 33.5}, {
       1, 33.5}, {1, 34.5}, {1, 34.5}, {1, 33.5}, {1, 33.5}, {1, 34.5}, {
       1, 34.5}, {1, 33.5}, {1, 33.5}, {1, 34.5}, {1, 34.5}, {1, 33.5}, {
       1, 33.5}, {1, 32.5}, {1, 33.5}, {1, 33.5}, {1, 34.5}, {1, 34.5}, {
       1, 33.5}, {1, 33.5}, {1, 34.5}, {1, 34.5}, {1, 33.5}, {1, 34.5}, {
       1, 34.5}, {1, 33.5}, {1, 33.5}, {1, 34.5}, {1, 34.5}, {1, 33.5}, {
       1, 33.5}, {1, 34.5}, {1, 34.5}, {1, 33.5}, {1, 33.5}, {1, 32.5}, {
       1, 33.5}, {1, 33.5}, {1, 34.5}, {1, 34.5}, {1, 33.5}, {1, 33.5}, {
       1, 34.5}, {1, 34.5}, {1, 33.5}, {1, 33.5}, {1, 34.5}, {1, 34.5}, {
       1, 33.5}, {1, 33.5}, {1, 34.5}, {1, 34.5}, {1, 33.5}, {1, 33.5}, {
       1, 34.5}, {1, 34.5}, {1, 33.5}, {1, 34.5}, {1, 34.5}, {1, 33.5}, {
       1, 33.5}, {1, 34.5}, {1, 34.5}, {1, 33.5}, {1, 33.5}, {1, 34.5}, {
       1, 34.5}, {1, 33.5}, {1, 33.5}, {1, 32.5}, {1, 33.5}, {1, 33.5}, {
       1, 34.5}, {1, 34.5}, {1, 33.5}, {1, 33.5}, {1, 34.5}, {1, 34.5}, {
       1, 33.5}, {1, 33.5}, {1, 32.5}, {1, 33.5}, {1, 32.5}, {1, 32.5}, {
       1, 33.5}, {1, 33.5}, {1, 34.5}, {1, 34.5}, {1, 33.5}, {1, 33.5}, {
       1, 34.5}, {1, 34.5}, {1, 33.5}, {1, 33.5}, {1, 34.5}, {1, 34.5}, {
       1, 33.5}, {1, 33.5}, {1, 34.5}, {1, 34.5}, {1, 33.5}, {1, 33.5}, {
       1, 34.5}, {1, 34.5}, {1, 33.5}, {1, 33.5}, {1, 34.5}, {1, 34.5}, {
       1, 33.5}, {1, 33.5}, {1, 34.5}, {1, 34.5}, {1, 33.5}, {1, 33.5}, {
       1, 32.5}, {1, 33.5}, {1, 33.5}, {1, 34.5}, {1, 34.5}, {1, 33.5}, {
       1, 33.5}, {1, 34.5}, {1, 34.5}, {1, 33.5}, {1, 33.5}, {1, 34.5}, {
       1, 34.5}, {1, 33.5}, {1, 33.5}, {1, 34.5}, {1, 34.5}, {1, 33.5}, {
       1, 33.5}, {1, 34.5}, {1, 34.5}, {1, 33.5}, {1, 33.5}, {1, 34.5}, {
       1, 34.5}, {1, 33.5}, {1, 33.5}, {1, 34.5}, {1, 34.5}, {1, 33.5}, {
       1, 33.5}, {1, 34.5}, {1, 34.5}, {1, 33.5}, {1, 33.5}, {1, 32.5}, {
       1, 33.5}, {1, 33.5}, {1, 34.5}, {1, 34.5}, {1, 33.5}, {1, 34.5}, {
       1, 34.5}, {1, 33.5}, {1, 33.5}, {1, 34.5}, {1, 34.5}, {1, 33.5}, {
       1, 34.5}, {1, 34.5}, {1, 33.5}, {1, 33.5}, {1, 34.5}, {1, 34.5}, {
       1, 33.5}, {1, 33.5}, {1, 32.5}, {1, 32.5}, {1, 33.5}, {1, 33.5}, {
       1, 34.5}, {1, 34.5}, {1, 33.5}, {1, 33.5}, {1, 32.5}, {1, 33.5}, {
       1, 33.5}, {1, 32.5}, {1, 33.5}, {1, 33.5}, {1, 34.5}, {1, 34.5}, {
       1, 33.5}, {1, 33.5}, {1, 32.5}, {1, 32.5}, {1, 33.5}, {1, 33.5}, {
       1, 34.5}, {1, 34.5}, {1, 33.5}, {1, 34.5}, {1, 34.5}, {1, 33.5}, {
       1, 33.5}, {1, 32.5}, {1, 33.5}, {1, 33.5}, {1, 34.5}, {1, 34.5}, {
       1, 33.5}, {1, 33.5}, {1, 34.5}, {1, 34.5}, {1, 33.5}, {1, 33.5}, {
       1, 34.5}, {1, 34.5}, {1, 33.5}, {1, 33.5}, {1, 32.5}, {1, 33.5}, {
       1, 33.5}, {1, 34.5}, {1, 34.5}, {1, 33.5}, {1, 32.5}, {1, 32.5}, {
       1, 33.5}, {1, 33.5}, {1, 34.5}, {1, 34.5}, {1, 33.5}, {1, 33.5}, {
       1, 32.5}, {1, 33.5}, {1, 33.5}, {1, 34.5}, {1, 34.5}, {1, 33.5}, {
       1, 33.5}, {1, 34.5}, {1, 34.5}, {1, 33.5}, {1, 33.5}, {1, 34.5}, {
       1, 34.5}, {1, 33.5}, {1, 33.5}, {1, 32.5}, {1, 33.5}, {1, 33.5}, {
       1, 34.5}, {1, 34.5}, {1, 33.5}, {1, 33.5}, {1, 32.5}, {1, 33.5}, {
       1, 33.5}, {1, 34.5}, {1, 34.5}, {1, 33.5}, {1, 33.5}, {1, 34.5}, {
       1, 34.5}, {1, 33.5}, {1, 33.5}, {1, 34.5}, {1, 34.5}, {1, 33.5}, {
       1, 33.5}, {1, 32.5}, {1, 33.5}, {1, 33.5}, {1, 34.5}, {1, 34.5}, {
       1, 33.5}, {1, 33.5}, {1, 32.5}, {1, 32.5}, {1, 33.5}, {1, 33.5}, {
       1, 34.5}, {1, 34.5}, {1, 33.5}, {1, 33.5}, {1, 32.5}, {1, 32.5}, {
       1, 33.5}, {1, 33.5}, {1, 32.5}, {1, 32.5}, {1, 33.5}, {1, 33.5}, {
       1, 34.5}, {1, 34.5}, {1, 33.5}, {1, 33.5}, {1, 34.5}, {1, 34.5}, {
       1, 33.5}, {1, 33.5}, {1, 34.5}, {1, 34.5}, {1, 33.5}, {1, 33.5}, {
       1, 32.5}, {1, 33.5}, {1, 33.5}, {1, 34.5}, {1, 34.5}, {1, 33.5}, {
       1, 33.5}, {1, 34.5}, {1, 34.5}, {1, 33.5}, {1, 33.5}, {1, 34.5}, {
       1, 34.5}, {1, 33.5}, {1, 33.5}, {1, 32.5}, {1, 33.5}, {1, 33.5}, {
       1, 34.5}, {1, 34.5}, {1, 33.5}, {1, 33.5}, {1, 34.5}, {1, 34.5}, {
       1, 33.5}, {1, 33.5}, {1, 32.5}, {1, 33.5}, {1, 33.5}, {1, 34.5}, {
       1, 34.5}, {1, 33.5}, {1, 33.5}, {1, 34.5}, {1, 34.5}, {1, 33.5}, {
       1, 33.5}, {1, 34.5}, {1, 34.5}, {1, 33.5}, {1, 33.5}, {1, 34.5}, {
       1, 34.5}, {1, 33.5}, {1, 33.5}, {1, 34.5}, {1, 34.5}, {1, 33.5}, {
       1, 33.5}, {1, 34.5}, {1, 34.5}, {1, 33.5}, {1, 33.5}, {1, 32.5}, {
       1, 33.5}, {1, 33.5}, {1, 34.5}, {1, 34.5}, {1, 33.5}, {1, 33.5}, {
       1, 34.5}, {1, 34.5}, {1, 33.5}, {1, 33.5}, {1, 34.5}, {1, 34.5}, {
       1, 33.5}, {1, 33.5}, {1, 34.5}, {1, 34.5}, {1, 33.5}, {1, 33.5}, {
       1, 32.5}, {1, 32.5}, {1, 33.5}, {1, 33.5}, {1, 34.5}, {1, 34.5}, {
       1, 33.5}, {1, 33.5}, {1, 34.5}, {1, 34.5}, {1, 33.5}, {1, 34.5}, {
       1, 34.5}, {1, 33.5}, {1, 33.5}, {1, 34.5}, {1, 34.5}, {1, 33.5}, {
       1, 33.5}, {1, 34.5}, {1, 34.5}, {1, 33.5}, {1, 33.5}, {1, 32.5}, {
       1, 33.5}, {1, 33.5}, {1, 34.5}, {1, 34.5}, {1, 33.5}, {1, 33.5}, {
       1, 34.5}, {1, 34.5}, {1, 33.5}, {1, 33.5}, {1, 32.5}, {1, 33.5}, {
       1, 33.5}, {1, 34.5}, {1, 34.5}, {1, 33.5}, {1, 33.5}, {1, 32.5}, {
       1, 33.5}, {1, 33.5}, {1, 34.5}, {1, 34.5}, {1, 33.5}, {1, 32.5}, {
       1, 33.5}, {1, 33.5}, {1, 34.5}, {1, 34.5}, {1, 33.5}, {1, 33.5}, {
       1, 34.5}, {1, 34.5}, {1, 33.5}, {1, 33.5}, {1, 34.5}, {1, 34.5}, {
       1, 33.5}, {1, 33.5}, {1, 34.5}, {1, 34.5}, {1, 33.5}, {1, 33.5}, {
       1, 34.5}, {1, 34.5}, {1, 33.5}, {1, 33.5}, {1, 34.5}, {1, 34.5}, {
       1, 33.5}, {1, 33.5}, {1, 34.5}, {1, 34.5}, {1, 33.5}, {1, 33.5}, {
       1, 32.5}, {1, 32.5}, {1, 33.5}, {1, 33.5}, {1, 32.5}, {1, 32.5}, {
       1, 33.5}, {1, 33.5}, {1, 34.5}, {1, 34.5}, {1, 33.5}, {1, 33.5}, {
       1, 34.5}, {1, 34.5}, {1, 33.5}, {1, 33.5}, {1, 34.5}, {1, 34.5}, {
       1, 33.5}, {1, 33.5}, {1, 34.5}, {1, 34.5}, {1, 33.5}, {1, 33.5}, {
       1, 34.5}, {1, 34.5}, {1, 33.5}, {1, 34.5}, {1, 34.5}, {1, 33.5}, {
       1, 33.5}, {1, 34.5}, {1, 34.5}, {1, 33.5}, {1, 33.5}, {1, 34.5}, {
       1, 34.5}, {1, 33.5}, {1, 33.5}, {1, 34.5}, {1, 34.5}, {1, 33.5}, {
       1, 33.5}, {1, 34.5}, {1, 34.5}, {1, 33.5}, {1, 33.5}, {1, 34.5}, {
       1, 34.5}, {1, 33.5}, {1, 33.5}, {1, 34.5}, {1, 34.5}, {1, 33.5}, {
       1, 33.5}, {1, 34.5}, {1, 34.5}, {1, 33.5}, {1, 33.5}, {1, 34.5}, {
       1, 34.5}, {1, 33.5}, {1, 33.5}, {1, 34.5}, {1, 34.5}, {1, 33.5}, {
       1, 33.5}, {1, 34.5}, {1, 34.5}, {1, 33.5}, {1, 33.5}, {1, 34.5}, {
       1, 34.5}, {1, 33.5}, {1, 33.5}, {1, 32.5}, {1, 32.5}, {1, 33.5}, {
       1, 33.5}, {1, 34.5}, {1, 34.5}, {1, 33.5}, {1, 33.5}, {1, 34.5}, {
       1, 34.5}, {1, 33.5}, {1, 33.5}, {1, 32.5}, {1, 32.5}, {1, 33.5}, {
       1, 33.5}, {1, 34.5}, {1, 34.5}, {1, 33.5}, {1, 33.5}, {1, 34.5}, {
       1, 34.5}, {1, 33.5}, {1, 33.5}, {1, 34.5}, {1, 34.5}, {1, 33.5}, {
       1, 33.5}, {1, 34.5}, {1, 34.5}, {1, 33.5}, {1, 33.5}, {1, 34.5}, {
       1, 34.5}, {1, 33.5}, {1, 33.5}, {1, 34.5}, {1, 34.5}, {1, 33.5}, {
       1, 33.5}, {1, 34.5}, {1, 34.5}, {1, 33.5}, {1, 33.5}, {1, 32.5}, {
       1, 33.5}, {1, 33.5}, {1, 34.5}, {1, 34.5}, {1, 33.5}, {1, 33.5}, {
       1, 34.5}, {1, 34.5}, {1, 33.5}, {1, 33.5}, {1, 34.5}, {1, 34.5}, {
       1, 33.5}, {1, 33.5}, {1, 32.5}, {1, 32.5}, {1, 33.5}, {1, 33.5}, {
       1, 34.5}, {1, 34.5}, {1, 33.5}, {1, 33.5}, {1, 34.5}, {1, 34.5}, {
       1, 33.5}, {1, 33.5}, {1, 34.5}, {1, 34.5}, {1, 33.5}, {1, 34.5}, {
       1, 34.5}, {1, 33.5}, {1, 33.5}, {1, 34.5}, {1, 34.5}, {1, 33.5}, {
       1, 34.5}, {1, 34.5}, {1, 33.5}, {1, 33.5}, {1, 34.5}, {1, 34.5}, {
       1, 33.5}, {1, 33.5}, {1, 34.5}, {1, 34.5}, {1, 33.5}, {1, 33.5}, {
       1, 34.5}, {1, 34.5}, {1, 33.5}, {1, 33.5}, {1, 34.5}, {1, 34.5}, {
       1, 33.5}, {1, 33.5}, {1, 34.5}, {1, 34.5}, {1, 33.5}, {1, 33.5}, {
       1, 34.5}, {1, 34.5}, {1, 33.5}, {1, 34.5}, {1, 34.5}, {1, 33.5}, {
       1, 33.5}, {1, 34.5}, {1, 34.5}, {1, 33.5}, {1, 33.5}, {1, 34.5}, {
       1, 34.5}, {1, 33.5}, {1, 33.5}, {1, 34.5}, {1, 34.5}, {1, 33.5}, {
       1, 33.5}, {1, 34.5}, {1, 34.5}, {1, 33.5}, {1, 33.5}, {1, 34.5}, {
       1, 34.5}, {1, 33.5}, {1, 34.5}, {1, 34.5}, {1, 33.5}, {1, 33.5}, {
       1, 34.5}, {1, 34.5}, {1, 33.5}, {1, 33.5}, {1, 32.5}, {1, 33.5}, {
       1, 33.5}, {1, 34.5}, {1, 34.5}, {1, 33.5}, {1, 33.5}, {1, 34.5}, {
       1, 34.5}, {1, 33.5}, {1, 33.5}, {1, 34.5}, {1, 34.5}, {1, 33.5}, {
       1, 33.5}, {1, 32.5}, {1, 33.5}, {1, 33.5}, {1, 34.5}, {1, 34.5}, {
       1, 33.5}, {1, 33.5}, {1, 34.5}, {1, 34.5}, {1, 33.5}, {1, 33.5}, {
       1, 34.5}, {1, 34.5}, {1, 33.5}, {1, 33.5}, {1, 34.5}, {1, 34.5}, {
       1, 33.5}, {1, 33.5}, {1, 34.5}, {1, 34.5}, {1, 33.5}, {1, 33.5}, {
       1, 34.5}, {1, 34.5}, {1, 33.5}, {1, 33.5}, {1, 34.5}, {1, 34.5}, {
       1, 33.5}, {1, 33.5}, {1, 32.5}, {1, 32.5}, {1, 33.5}, {1, 33.5}, {
       1, 34.5}, {1, 34.5}, {1, 33.5}, {1, 33.5}, {1, 34.5}, {1, 34.5}, {
       1, 33.5}, {1, 33.5}, {1, 34.5}, {1, 34.5}, {1, 33.5}, {1, 33.5}, {
       1, 32.5}, {1, 33.5}, {1, 33.5}, {1, 34.5}, {1, 34.5}, {1, 33.5}, {
       1, 33.5}, {1, 34.5}, {1, 34.5}, {1, 33.5}, {1, 33.5}, {1, 32.5}, {
       1, 33.5}, {1, 33.5}, {1, 34.5}, {1, 34.5}, {1, 33.5}, {1, 33.5}, {
       1, 34.5}, {1, 34.5}, {1, 33.5}, {1, 33.5}, {1, 34.5}, {1, 34.5}, {
       1, 33.5}, {1, 33.5}, {1, 32.5}, {1, 33.5}, {1, 33.5}, {1, 34.5}, {
       1, 34.5}, {1, 33.5}, {1, 33.5}, {1, 34.5}, {1, 34.5}, {1, 33.5}, {
       1, 33.5}, {1, 32.5}, {1, 32.5}, {1, 33.5}, {1, 33.5}, {1, 34.5}, {
       1, 34.5}, {1, 33.5}, {1, 33.5}, {1, 34.5}, {1, 34.5}, {1, 33.5}, {
       1, 33.5}, {1, 34.5}, {1, 34.5}, {1, 33.5}, {1, 33.5}, {1, 32.5}, {
       1, 33.5}, {1, 34.5}, {1, 34.5}, {1, 33.5}, {1, 33.5}, {1, 32.5}, {
       1, 33.5}, {1, 33.5}, {1, 32.5}, {1, 32.5}, {1, 33.5}, {1, 33.5}, {
       1, 34.5}, {1, 34.5}, {1, 33.5}, {1, 33.5}, {1, 34.5}, {1, 34.5}, {
       1, 33.5}, {1, 33.5}, {1, 34.5}, {1, 34.5}, {1, 33.5}, {1, 33.5}, {
       1, 32.5}, {1, 33.5}, {1, 34.5}, {1, 34.5}, {1, 33.5}, {1, 33.5}, {
       1, 34.5}, {1, 34.5}, {1, 33.5}, {1, 33.5}, {1, 34.5}, {1, 34.5}, {
       1, 33.5}, {1, 34.5}, {1, 34.5}, {1, 33.5}, {1, 33.5}, {1, 34.5}, {
       1, 34.5}, {1, 33.5}, {1, 33.5}, {1, 34.5}, {1, 34.5}, {1, 33.5}, {
       1, 33.5}, {1, 34.5}, {1, 34.5}, {1, 33.5}, {1, 33.5}, {1, 34.5}, {
       1, 34.5}, {1, 33.5}, {1, 33.5}, {1, 34.5}, {1, 34.5}, {1, 33.5}, {
       1, 33.5}, {1, 34.5}, {1, 34.5}, {1, 33.5}, {1, 33.5}, {1, 34.5}, {
       1, 34.5}, {1, 33.5}, {1, 33.5}, {1, 34.5}, {1, 34.5}, {1, 33.5}, {
       1, 33.5}, {1, 34.5}, {1, 34.5}, {1, 33.5}, {1, 33.5}, {1, 34.5}, {
       1, 34.5}, {1, 33.5}, {1, 32.5}, {1, 33.5}, {1, 33.5}, {1, 34.5}, {
       1, 34.5}, {1, 33.5}, {1, 33.5}, {1, 34.5}, {1, 34.5}, {1, 33.5}, {
       1, 33.5}, {1, 34.5}, {1, 34.5}, {1, 33.5}, {1, 33.5}, {1, 34.5}, {
       1, 34.5}, {1, 33.5}, {1, 33.5}, {1, 34.5}, {1, 34.5}, {1, 33.5}, {
       1, 33.5}, {1, 34.5}, {1, 34.5}, {1, 33.5}, {1, 33.5}, {1, 32.5}, {
       1, 33.5}, {1, 33.5}, {1, 32.5}, {1, 32.5}, {1, 33.5}, {1, 33.5}, {
       1, 34.5}, {1, 34.5}, {1, 33.5}, {1, 33.5}, {1, 34.5}, {1, 34.5}, {
       1, 33.5}, {1, 33.5}, {1, 32.5}, {1, 32.5}, {1, 33.5}, {1, 33.5}, {
       1, 34.5}, {1, 34.5}, {1, 33.5}, {1, 33.5}, {1, 34.5}, {1, 34.5}, {
       1, 33.5}, {1, 33.5}, {1, 34.5}, {1, 34.5}, {1, 33.5}, {1, 34.5}, {
       1, 34.5}, {1, 33.5}, {1, 33.5}, {1, 32.5}, {1, 33.5}, {1, 34.5}, {
       1, 34.5}, {1, 33.5}, {1, 33.5}, {1, 34.5}, {1, 34.5}, {1, 33.5}, {
       1, 33.5}, {1, 34.5}, {1, 34.5}, {1, 33.5}, {1, 33.5}, {1, 32.5}, {
       1, 33.5}, {1, 33.5}, {1, 32.5}, {1, 32.5}, {1, 33.5}, {1, 33.5}, {
       1, 34.5}, {1, 34.5}, {1, 33.5}, {1, 33.5}, {1, 34.5}, {1, 34.5}, {
       1, 33.5}, {1, 33.5}, {1, 34.5}, {1, 34.5}, {1, 33.5}, {1, 33.5}, {
       1, 34.5}, {1, 34.5}, {1, 33.5}, {1, 33.5}, {1, 34.5}, {1, 34.5}, {
       1, 33.5}, {1, 33.5}, {1, 34.5}, {1, 34.5}, {1, 33.5}, {1, 33.5}, {
       1, 32.5}, {1, 33.5}, {1, 33.5}, {1, 32.5}, {1, 32.5}, {1, 33.5}, {
       1, 33.5}, {1, 34.5}, {1, 34.5}, {1, 33.5}, {1, 33.5}, {1, 32.5}, {
       1, 32.5}, {1, 33.5}, {1, 34.5}, {1, 34.5}, {1, 33.5}, {1, 33.5}, {
       1, 34.5}, {1, 34.5}, {1, 33.5}, {1, 34.5}, {1, 34.5}, {1, 33.5}, {
       1, 33.5}, {1, 34.5}, {1, 34.5}, {1, 33.5}, {1, 33.5}, {1, 32.5}, {
       1, 33.5}, {1, 33.5}, {1, 32.5}, {1, 33.5}, {1, 33.5}, {1, 34.5}, {
       1, 34.5}, {1, 33.5}, {1, 33.5}, {1, 32.5}, {1, 32.5}, {1, 33.5}, {
       1, 33.5}, {1, 34.5}, {1, 34.5}, {1, 33.5}, {1, 33.5}, {1, 34.5}, {
       1, 34.5}, {1, 33.5}, {1, 33.5}, {1, 32.5}, {1, 33.5}, {1, 33.5}, {
       1, 32.5}, {1, 33.5}, {1, 33.5}, {1, 32.5}, {1, 32.5}, {1, 33.5}, {
       1, 34.5}, {1, 34.5}, {1, 33.5}, {1, 33.5}, {1, 32.5}, {1, 32.5}, {
       1, 33.5}, {1, 33.5}, {1, 34.5}, {1, 34.5}, {1, 33.5}, {1, 33.5}, {
       1, 34.5}, {1, 34.5}, {1, 33.5}, {1, 33.5}, {1, 32.5}, {1, 32.5}, {
       1, 33.5}, {1, 33.5}, {1, 32.5}, {1, 33.5}, {1, 33.5}, {1, 34.5}, {
       1, 34.5}, {1, 33.5}, {1, 33.5}, {1, 34.5}, {1, 34.5}, {1, 33.5}, {
       1, 33.5}, {1, 34.5}, {1, 34.5}, {1, 33.5}, {1, 33.5}, {1, 34.5}, {
       1, 34.5}, {1, 33.5}, {1, 33.5}, {1, 34.5}, {1, 34.5}, {1, 33.5}, {
       1, 33.5}, {1, 32.5}, {1, 33.5}, {1, 34.5}, {1, 34.5}, {1, 33.5}, {
       1, 33.5}, {1, 34.5}, {1, 34.5}, {1, 33.5}, {1, 33.5}, {1, 34.5}, {
       1, 34.5}, {1, 33.5}, {1, 33.5}, {1, 34.5}, {1, 34.5}, {1, 33.5}, {
       1, 33.5}, {1, 34.5}, {1, 34.5}, {1, 33.5}, {1, 33.5}, {1, 32.5}, {
       1, 33.5}, {1, 32.5}, {1, 32.5}, {1, 33.5}, {1, 33.5}, {1, 34.5}, {
       1, 34.5}, {1, 33.5}, {1, 33.5}, {1, 34.5}, {1, 34.5}, {1, 33.5}, {
       1, 33.5}, {1, 34.5}, {1, 34.5}, {1, 33.5}, {1, 33.5}, {1, 32.5}, {
       1, 33.5}, {1, 33.5}, {1, 34.5}, {1, 34.5}, {1, 33.5}, {1, 32.5}, {
       1, 33.5}, {1, 33.5}, {1, 34.5}, {1, 34.5}, {1, 33.5}, {1, 33.5}, {
       1, 34.5}, {1, 34.5}, {1, 33.5}, {1, 33.5}, {1, 32.5}, {1, 33.5}, {
       1, 33.5}, {1, 34.5}, {1, 34.5}, {1, 33.5}, {1, 32.5}, {1, 33.5}, {
       1, 33.5}, {1, 34.5}, {1, 34.5}, {1, 33.5}, {1, 33.5}, {1, 34.5}, {
       1, 34.5}, {1, 33.5}, {1, 33.5}, {1, 34.5}, {1, 34.5}, {1, 33.5}, {
       1, 32.5}, {1, 33.5}, {1, 33.5}, {1, 34.5}, {1, 34.5}, {1, 33.5}, {
       1, 33.5}, {1, 32.5}, {1, 33.5}, {1, 33.5}, {1, 34.5}, {1, 34.5}, {
       1, 33.5}, {1, 33.5}, {1, 32.5}, {1, 32.5}, {1, 33.5}, {1, 33.5}, {
       1, 34.5}, {1, 34.5}, {1, 33.5}, {1, 33.5}, {1, 34.5}, {1, 34.5}, {
       1, 33.5}, {1, 33.5}, {1, 34.5}, {1, 34.5}, {1, 33.5}, {1, 33.5}, {
       1, 32.5}, {1, 32.5}, {1, 33.5}, {1, 33.5}, {1, 34.5}, {1, 34.5}, {
       1, 33.5}, {1, 33.5}, {1, 34.5}, {1, 34.5}, {1, 33.5}, {1, 33.5}, {
       1, 32.5}, {1, 33.5}, {1, 33.5}, {1, 34.5}, {1, 34.5}, {1, 33.5}, {
       1, 33.5}, {1, 34.5}, {1, 34.5}, {1, 33.5}, {1, 33.5}, {1, 34.5}, {
       1, 34.5}, {1, 33.5}, {1, 33.5}, {1, 34.5}, {1, 34.5}, {1, 33.5}, {
       1, 33.5}, {1, 32.5}, {1, 33.5}, {1, 33.5}, {1, 34.5}, {1, 34.5}, {
       1, 33.5}, {1, 33.5}, {1, 34.5}, {1, 34.5}, {1, 33.5}, {1, 33.5}, {
       1, 32.5}, {1, 32.5}, {1, 33.5}, {1, 33.5}, {1, 34.5}, {1, 34.5}, {
       1, 33.5}, {1, 33.5}, {1, 34.5}, {1, 34.5}, {1, 33.5}, {1, 34.5}, {
       1, 34.5}, {1, 33.5}, {1, 33.5}, {1, 34.5}, {1, 34.5}, {1, 33.5}, {
       1, 33.5}, {1, 34.5}, {1, 34.5}, {1, 33.5}, {1, 33.5}, {1, 34.5}, {
       1, 34.5}, {1, 33.5}, {1, 33.5}, {1, 34.5}, {1, 34.5}, {1, 33.5}, {
       1, 33.5}, {1, 32.5}, {1, 32.5}, {1, 33.5}, {1, 33.5}, {1, 34.5}, {
       1, 34.5}, {1, 33.5}, {1, 33.5}, {1, 34.5}, {1, 34.5}, {1, 33.5}, {
       1, 33.5}, {1, 34.5}, {1, 34.5}, {1, 33.5}, {1, 33.5}, {1, 34.5}, {
       1, 34.5}, {1, 33.5}, {1, 33.5}, {1, 34.5}, {1, 34.5}, {1, 33.5}, {
       1, 33.5}, {1, 34.5}, {1, 34.5}, {1, 33.5}, {1, 33.5}, {1, 34.5}, {
       1, 34.5}, {1, 33.5}, {1, 33.5}, {1, 34.5}, {1, 34.5}, {1, 33.5}, {
       1, 33.5}, {1, 32.5}, {1, 33.5}, {1, 34.5}, {1, 34.5}, {1, 33.5}, {
       1, 33.5}, {1, 32.5}, {1, 33.5}, {1, 33.5}, {1, 34.5}, {1, 34.5}, {
       1, 33.5}, {1, 33.5}, {1, 34.5}, {1, 34.5}, {1, 33.5}, {1, 33.5}, {
       1, 32.5}, {1, 33.5}, {1, 33.5}, {1, 34.5}, {1, 34.5}, {1, 33.5}, {
       1, 33.5}, {1, 34.5}, {1, 34.5}, {1, 33.5}, {1, 33.5}, {1, 34.5}, {
       1, 34.5}, {1, 33.5}, {1, 33.5}, {1, 32.5}, {1, 32.5}, {1, 33.5}, {
       1, 33.5}, {1, 34.5}, {1, 34.5}, {1, 33.5}, {1, 33.5}, {1, 34.5}, {
       1, 34.5}, {1, 33.5}, {1, 33.5}, {1, 32.5}, {1, 33.5}, {1, 33.5}, {
       1, 34.5}, {1, 34.5}, {1, 33.5}, {1, 33.5}, {1, 34.5}, {1, 34.5}, {
       1, 33.5}, {1, 34.5}, {1, 34.5}, {1, 33.5}, {1, 33.5}, {1, 34.5}, {
       1, 34.5}, {1, 33.5}, {1, 33.5}, {1, 34.5}, {1, 34.5}, {1, 33.5}, {
       1, 33.5}, {1, 34.5}, {1, 34.5}, {1, 33.5}, {1, 34.5}, {1, 34.5}, {
       1, 33.5}, {1, 33.5}, {1, 34.5}, {1, 34.5}, {1, 33.5}, {1, 33.5}, {
       1, 34.5}, {1, 34.5}, {1, 33.5}, {1, 33.5}, {1, 34.5}, {1, 34.5}, {
       1, 33.5}, {1, 33.5}, {1, 34.5}, {1, 34.5}, {1, 33.5}, {1, 33.5}, {
       1, 34.5}, {1, 34.5}, {1, 33.5}, {1, 33.5}, {1, 34.5}, {1, 34.5}, {
       1, 33.5}, {1, 33.5}, {1, 34.5}, {1, 34.5}, {1, 33.5}, {1, 33.5}, {
       1, 34.5}, {1, 34.5}, {1, 33.5}, {1, 33.5}, {1, 34.5}, {1, 34.5}, {
       1, 33.5}, {1, 33.5}, {1, 32.5}, {1, 33.5}, {1, 33.5}, {1, 34.5}, {
       1, 34.5}, {1, 33.5}, {1, 33.5}, {1, 32.5}, {1, 33.5}, {1, 33.5}, {
       1, 34.5}, {1, 34.5}, {1, 33.5}, {1, 33.5}, {1, 32.5}, {1, 32.5}, {
       1, 33.5}, {1, 33.5}, {1, 34.5}, {1, 34.5}, {1, 33.5}, {1, 33.5}, {
       1, 34.5}, {1, 34.5}, {1, 33.5}, {1, 33.5}, {1, 34.5}, {1, 34.5}, {
       1, 33.5}, {1, 33.5}, {1, 34.5}, {1, 34.5}, {1, 33.5}, {1, 33.5}, {
       1, 34.5}, {1, 34.5}, {1, 33.5}, {1, 33.5}, {1, 34.5}, {1, 34.5}, {
       1, 33.5}, {1, 33.5}, {1, 34.5}, {1, 34.5}, {1, 33.5}, {1, 34.5}, {
       1, 34.5}, {1, 33.5}, {1, 34.5}, {1, 34.5}, {1, 33.5}, {1, 33.5}, {
       1, 34.5}, {1, 34.5}, {1, 33.5}, {1, 33.5}, {1, 32.5}, {1, 32.5}, {
       1, 33.5}, {1, 34.5}, {1, 34.5}, {1, 33.5}, {1, 33.5}, {1, 34.5}, {
       1, 34.5}, {1, 33.5}, {1, 33.5}, {1, 34.5}, {1, 34.5}, {1, 33.5}, {
       1, 33.5}, {1, 34.5}, {1, 34.5}, {1, 33.5}, {1, 33.5}, {1, 34.5}, {
       1, 34.5}, {1, 33.5}, {1, 33.5}, {1, 32.5}, {1, 32.5}, {1, 33.5}, {
       1, 33.5}, {1, 34.5}, {1, 34.5}, {1, 33.5}, {1, 33.5}, {1, 34.5}, {
       1, 34.5}, {1, 33.5}, {1, 33.5}, {1, 32.5}, {1, 32.5}, {1, 33.5}, {
       1, 33.5}, {1, 34.5}, {1, 34.5}, {1, 33.5}, {1, 34.5}, {1, 34.5}, {
       1, 33.5}, {1, 32.5}, {1, 33.5}, {1, 33.5}, {1, 34.5}, {1, 34.5}, {
       1, 33.5}, {1, 32.5}, {1, 33.5}, {1, 32.5}, {1, 33.5}, {1, 33.5}, {
       1, 34.5}, {1, 34.5}, {1, 33.5}, {1, 33.5}, {1, 34.5}, {1, 34.5}, {
       1, 33.5}, {1, 33.5}, {1, 34.5}, {1, 34.5}, {1, 33.5}, {1, 33.5}, {
       1, 34.5}, {1, 34.5}, {1, 33.5}, {1, 33.5}, {1, 34.5}, {1, 34.5}, {
       1, 33.5}, {1, 34.5}, {1, 34.5}, {1, 33.5}, {1, 34.5}, {1, 34.5}, {
       1, 33.5}, {1, 33.5}, {1, 34.5}, {1, 34.5}, {1, 33.5}, {1, 33.5}, {
       1, 34.5}, {1, 34.5}, {1, 33.5}, {1, 34.5}, {1, 34.5}, {1, 33.5}, {
       1, 34.5}, {1, 34.5}, {1, 33.5}, {1, 34.5}, {1, 34.5}, {1, 33.5}, {
       1, 33.5}, {1, 34.5}, {1, 34.5}, {1, 33.5}, {1, 32.5}, {1, 33.5}, {
       1, 33.5}, {1, 34.5}, {1, 34.5}, {1, 33.5}, {1, 33.5}, {1, 32.5}, {
       1, 33.5}, {1, 33.5}, {1, 32.5}, {1, 32.5}, {1, 33.5}, {1, 33.5}, {
       1, 32.5}, {1, 33.5}, {1, 33.5}, {1, 34.5}, {1, 34.5}, {1, 33.5}, {
       1, 33.5}, {1, 34.5}, {1, 34.5}, {1, 33.5}, {1, 33.5}, {1, 34.5}, {
       1, 34.5}, {1, 33.5}, {1, 34.5}, {1, 34.5}, {1, 33.5}, {1, 33.5}, {
       1, 34.5}, {1, 34.5}, {1, 33.5}, {1, 33.5}, {1, 34.5}, {1, 34.5}, {
       1, 33.5}, {1, 33.5}, {1, 34.5}, {1, 34.5}, {1, 33.5}, {1, 33.5}, {
       1, 32.5}, {1, 32.5}, {1, 33.5}, {1, 33.5}, {1, 34.5}, {1, 34.5}, {
       1, 33.5}, {1, 33.5}, {1, 34.5}, {1, 34.5}, {1, 33.5}, {1, 33.5}, {
       1, 34.5}, {1, 34.5}, {1, 33.5}, {1, 33.5}, {1, 34.5}, {1, 34.5}, {
       1, 33.5}, {1, 33.5}, {1, 32.5}, {1, 33.5}, {1, 33.5}, {1, 32.5}, {
       1, 33.5}, {1, 33.5}, {1, 34.5}, {1, 34.5}, {1, 33.5}, {1, 33.5}, {
       1, 34.5}, {1, 34.5}, {1, 33.5}, {1, 33.5}, {1, 32.5}, {1, 33.5}, {
       1, 34.5}, {1, 34.5}, {1, 33.5}, {1, 34.5}, {1, 34.5}, {1, 33.5}, {
       1, 33.5}, {1, 32.5}, {1, 33.5}, {1, 33.5}, {1, 34.5}, {1, 34.5}, {
       1, 33.5}, {1, 33.5}, {1, 32.5}, {1, 33.5}, {1, 33.5}, {1, 32.5}, {
       1, 32.5}, {1, 33.5}, {1, 34.5}, {1, 34.5}, {1, 33.5}, {1, 33.5}, {
       1, 34.5}, {1, 34.5}, {1, 33.5}, {1, 33.5}, {1, 34.5}, {1, 34.5}, {
       1, 33.5}, {1, 33.5}, {1, 34.5}, {1, 34.5}, {1, 33.5}, {1, 33.5}, {
       1, 34.5}, {1, 34.5}, {1, 33.5}, {1, 33.5}, {1, 34.5}, {1, 34.5}, {
       1, 33.5}, {1, 33.5}, {1, 32.5}, {1, 33.5}, {1, 33.5}, {1, 34.5}, {
       1, 34.5}, {1, 33.5}, {1, 33.5}, {1, 34.5}, {1, 34.5}, {1, 33.5}, {
       1, 33.5}, {1, 32.5}, {1, 33.5}, {1, 33.5}, {1, 32.5}, {1, 33.5}, {
       1, 33.5}, {1, 34.5}, {1, 34.5}, {1, 33.5}, {1, 33.5}, {1, 34.5}, {
       1, 34.5}, {1, 33.5}, {1, 33.5}, {1, 34.5}, {1, 34.5}, {1, 33.5}, {
       1, 34.5}, {1, 34.5}, {1, 33.5}, {1, 33.5}, {1, 34.5}, {1, 34.5}, {
       1, 33.5}, {1, 33.5}, {1, 34.5}, {1, 34.5}, {1, 33.5}, {1, 33.5}, {
       1, 34.5}, {1, 34.5}, {1, 33.5}, {1, 33.5}, {1, 34.5}, {1, 34.5}, {
       1, 33.5}, {1, 33.5}, {1, 34.5}, {1, 34.5}, {1, 33.5}, {1, 33.5}, {
       1, 34.5}, {1, 34.5}, {1, 33.5}, {1, 33.5}, {1, 34.5}, {1, 34.5}, {
       1, 33.5}, {1, 33.5}, {1, 32.5}, {1, 33.5}, {1, 33.5}, {1, 34.5}, {
       1, 34.5}, {1, 33.5}, {1, 33.5}, {1, 34.5}, {1, 34.5}, {1, 33.5}, {
       1, 33.5}, {1, 32.5}, {1, 33.5}, {1, 33.5}, {1, 34.5}, {1, 34.5}, {
       1, 33.5}, {1, 34.5}, {1, 34.5}, {1, 33.5}, {1, 33.5}, {1, 34.5}, {
       1, 34.5}, {1, 33.5}, {1, 33.5}, {1, 34.5}, {1, 34.5}, {1, 33.5}, {
       1, 33.5}, {1, 34.5}, {1, 34.5}, {1, 33.5}, {1, 33.5}, {1, 34.5}, {
       1, 34.5}, {1, 33.5}, {1, 33.5}, {1, 34.5}, {1, 34.5}, {1, 33.5}, {
       1, 33.5}, {1, 34.5}, {1, 34.5}, {1, 33.5}, {1, 33.5}, {1, 32.5}, {
       1, 33.5}, {1, 33.5}, {1, 34.5}, {1, 34.5}, {1, 33.5}, {1, 34.5}, {
       1, 34.5}, {1, 33.5}, {1, 33.5}, {1, 32.5}, {1, 32.5}, {1, 33.5}, {
       1, 34.5}, {1, 34.5}, {1, 33.5}, {1, 33.5}, {1, 34.5}, {1, 34.5}, {
       1, 33.5}, {1, 33.5}, {1, 34.5}, {1, 34.5}, {1, 33.5}, {1, 33.5}, {
       1, 34.5}, {1, 34.5}, {1, 33.5}, {1, 33.5}, {1, 34.5}, {1, 34.5}, {
       1, 33.5}, {1, 33.5}, {1, 34.5}, {1, 34.5}, {1, 33.5}, {1, 33.5}, {
       1, 34.5}, {1, 34.5}, {1, 33.5}, {1, 33.5}, {1, 32.5}, {1, 32.5}, {
       1, 33.5}, {1, 33.5}, {1, 34.5}, {1, 34.5}, {1, 33.5}, {1, 33.5}, {
       1, 32.5}, {1, 33.5}, {1, 33.5}, {1, 32.5}, {1, 33.5}, {1, 32.5}, {
       1, 32.5}, {1, 33.5}, {1, 33.5}, {1, 34.5}, {1, 34.5}, {1, 33.5}, {
       1, 33.5}, {1, 34.5}, {1, 34.5}, {1, 33.5}, {1, 33.5}, {1, 34.5}, {
       1, 34.5}, {1, 33.5}, {1, 33.5}, {1, 32.5}, {1, 33.5}, {1, 33.5}, {
       1, 34.5}, {1, 34.5}, {1, 33.5}, {1, 33.5}, {1, 34.5}, {1, 34.5}, {
       1, 33.5}, {1, 33.5}, {1, 34.5}, {1, 34.5}, {1, 33.5}, {1, 33.5}, {
       1, 32.5}, {1, 32.5}, {1, 33.5}, {1, 33.5}, {1, 34.5}, {1, 34.5}, {
       1, 33.5}, {1, 33.5}, {1, 34.5}, {1, 34.5}, {1, 33.5}, {1, 33.5}, {
       1, 34.5}, {1, 34.5}, {1, 33.5}, {1, 33.5}, {1, 34.5}, {1, 34.5}, {
       1, 33.5}, {1, 33.5}, {1, 34.5}, {1, 34.5}, {1, 33.5}, {1, 33.5}, {
       1, 32.5}, {1, 33.5}, {1, 33.5}, {1, 34.5}, {1, 34.5}, {1, 33.5}, {
       1, 34.5}, {1, 34.5}, {1, 33.5}, {1, 33.5}, {1, 34.5}, {1, 34.5}, {
       1, 33.5}, {1, 33.5}, {1, 34.5}, {1, 34.5}, {1, 33.5}, {1, 33.5}, {
       1, 32.5}, {1, 32.5}, {1, 33.5}, {1, 33.5}, {1, 32.5}, {1, 32.5}, {
       1, 33.5}, {1, 33.5}, {1, 34.5}, {1, 34.5}, {1, 33.5}, {1, 33.5}, {
       1, 34.5}, {1, 34.5}, {1, 33.5}, {1, 34.5}, {1, 34.5}, {1, 33.5}, {
       1, 33.5}, {1, 34.5}, {1, 34.5}, {1, 33.5}, {1, 33.5}, {1, 34.5}, {
       1, 34.5}, {1, 33.5}, {1, 33.5}, {1, 34.5}, {1, 34.5}, {1, 33.5}, {
       1, 33.5}, {1, 32.5}, {1, 33.5}, {1, 33.5}, {1, 32.5}, {1, 33.5}, {
       1, 33.5}, {1, 34.5}, {1, 34.5}, {1, 33.5}, {1, 33.5}, {1, 34.5}, {
       1, 34.5}, {1, 33.5}, {1, 33.5}, {1, 34.5}, {1, 34.5}, {1, 33.5}, {
       1, 33.5}, {1, 34.5}, {1, 34.5}, {1, 33.5}, {1, 33.5}, {1, 34.5}, {
       1, 34.5}, {1, 33.5}, {1, 33.5}, {1, 34.5}, {1, 34.5}, {1, 33.5}, {
       1, 33.5}, {1, 34.5}, {1, 34.5}, {1, 33.5}, {1, 33.5}, {1, 34.5}, {
       1, 34.5}, {1, 33.5}, {1, 33.5}, {1, 34.5}, {1, 34.5}, {1, 33.5}, {
       1, 33.5}, {1, 34.5}, {1, 34.5}, {1, 33.5}, {1, 33.5}, {1, 34.5}, {
       1, 34.5}, {1, 33.5}, {1, 33.5}, {1, 34.5}, {1, 34.5}, {1, 33.5}, {
       1, 33.5}, {1, 34.5}, {1, 34.5}, {1, 33.5}, {1, 33.5}, {1, 32.5}, {
       1, 33.5}, {1, 34.5}, {1, 34.5}, {1, 33.5}, {1, 33.5}, {1, 32.5}, {
       1, 32.5}, {1, 33.5}, {1, 33.5}, {1, 32.5}, {1, 33.5}, {1, 33.5}, {
       1, 34.5}, {1, 34.5}, {1, 33.5}, {1, 33.5}, {1, 34.5}, {1, 34.5}, {
       1, 33.5}, {1, 33.5}, {1, 32.5}, {1, 33.5}, {1, 34.5}, {1, 34.5}, {
       1, 33.5}, {1, 33.5}, {1, 32.5}, {1, 33.5}, {1, 33.5}, {1, 32.5}, {
       1, 32.5}, {1, 33.5}, {1, 33.5}, {1, 32.5}, {1, 32.5}, {1, 33.5}, {
       1, 33.5}, {1, 34.5}, {1, 34.5}, {1, 33.5}, {1, 33.5}, {1, 34.5}, {
       1, 34.5}, {1, 33.5}, {1, 33.5}, {1, 34.5}, {1, 34.5}, {1, 33.5}, {
       1, 34.5}, {1, 34.5}, {1, 33.5}, {1, 34.5}, {1, 34.5}, {1, 33.5}, {
       1, 33.5}, {1, 34.5}, {1, 34.5}, {1, 33.5}, {1, 33.5}, {1, 32.5}, {
       1, 33.5}, {1, 33.5}, {1, 34.5}, {1, 34.5}, {1, 33.5}, {1, 34.5}, {
       1, 34.5}, {1, 33.5}, {1, 33.5}, {1, 34.5}, {1, 34.5}, {1, 33.5}, {
       1, 33.5}, {1, 34.5}, {1, 34.5}, {1, 33.5}, {1, 33.5}, {1, 34.5}, {
       1, 34.5}, {1, 33.5}, {1, 33.5}, {1, 34.5}, {1, 34.5}, {1, 33.5}, {
       1, 33.5}, {1, 34.5}, {1, 34.5}, {1, 33.5}, {1, 33.5}, {1, 32.5}, {
       1, 33.5}, {1, 33.5}, {1, 32.5}, {1, 32.5}, {1, 33.5}, {1, 34.5}, {
       1, 34.5}, {1, 33.5}, {1, 33.5}, {1, 32.5}, {1, 33.5}, {1, 32.5}, {
       1, 32.5}, {1, 33.5}, {1, 33.5}, {1, 34.5}, {1, 34.5}, {1, 33.5}, {
       1, 33.5}, {1, 34.5}, {1, 34.5}, {1, 33.5}, {1, 33.5}, {1, 32.5}, {
       1, 33.5}, {1, 33.5}, {1, 34.5}, {1, 34.5}, {1, 33.5}, {1, 33.5}, {
       1, 34.5}, {1, 34.5}, {1, 33.5}, {1, 33.5}, {1, 34.5}, {1, 34.5}, {
       1, 33.5}, {1, 33.5}, {1, 32.5}, {1, 32.5}, {1, 33.5}, {1, 33.5}, {
       1, 34.5}, {1, 34.5}, {1, 33.5}, {1, 34.5}, {1, 34.5}, {1, 33.5}, {
       1, 32.5}, {1, 32.5}, {1, 33.5}, {1, 33.5}, {1, 34.5}, {1, 34.5}, {
       1, 33.5}, {1, 33.5}, {1, 34.5}, {1, 34.5}, {1, 33.5}, {1, 33.5}, {
       1, 34.5}, {1, 34.5}, {1, 33.5}, {1, 33.5}, {1, 32.5}, {1, 33.5}, {
       1, 33.5}, {1, 34.5}, {1, 34.5}, {1, 33.5}, {1, 33.5}, {1, 32.5}, {
       1, 32.5}, {1, 33.5}, {1, 33.5}, {1, 34.5}, {1, 34.5}, {1, 33.5}, {
       1, 33.5}, {1, 34.5}, {1, 34.5}, {1, 33.5}, {1, 33.5}, {1, 34.5}, {
       1, 34.5}, {1, 33.5}, {1, 33.5}, {1, 34.5}, {1, 34.5}, {1, 33.5}, {
       1, 33.5}, {1, 34.5}, {1, 34.5}, {1, 33.5}, {1, 33.5}, {1, 34.5}, {
       1, 34.5}, {1, 33.5}, {1, 33.5}, {1, 34.5}, {1, 34.5}, {1, 33.5}, {
       1, 33.5}, {1, 32.5}, {1, 33.5}, {1, 33.5}, {1, 34.5}, {1, 34.5}, {
       1, 33.5}, {1, 33.5}, {1, 34.5}, {1, 34.5}, {1, 33.5}, {1, 33.5}, {
       1, 34.5}, {1, 34.5}, {1, 33.5}, {1, 33.5}, {1, 34.5}, {1, 34.5}, {
       1, 33.5}, {1, 33.5}, {1, 34.5}, {1, 34.5}, {1, 33.5}, {1, 33.5}, {
       1, 34.5}, {1, 34.5}, {1, 33.5}, {1, 33.5}, {1, 34.5}, {1, 34.5}, {
       1, 33.5}, {1, 33.5}, {1, 32.5}, {1, 32.5}, {1, 33.5}, {1, 33.5}, {
       1, 34.5}, {1, 34.5}, {1, 33.5}, {1, 33.5}, {1, 34.5}, {1, 34.5}, {
       1, 33.5}, {1, 33.5}, {1, 34.5}, {1, 34.5}, {1, 33.5}, {1, 33.5}, {
       1, 34.5}, {1, 34.5}, {1, 33.5}, {1, 33.5}, {1, 32.5}, {1, 32.5}, {
       1, 33.5}, {1, 33.5}, {1, 32.5}, {1, 33.5}, {1, 33.5}, {1, 34.5}, {
       1, 34.5}, {1, 33.5}, {1, 33.5}, {1, 34.5}, {1, 34.5}, {1, 33.5}, {
       1, 33.5}, {1, 34.5}, {1, 34.5}, {1, 33.5}, {1, 33.5}, {1, 34.5}, {
       1, 34.5}, {1, 33.5}, {1, 33.5}, {1, 32.5}, {1, 32.5}, {1, 33.5}, {
       1, 33.5}, {1, 34.5}, {1, 34.5}, {1, 33.5}, {1, 33.5}, {1, 34.5}, {
       1, 34.5}, {1, 33.5}, {1, 33.5}, {1, 34.5}, {1, 34.5}, {1, 33.5}, {
       1, 33.5}, {1, 32.5}, {1, 33.5}, {1, 33.5}, {1, 32.5}, {1, 33.5}, {
       1, 33.5}, {1, 34.5}, {1, 34.5}, {1, 33.5}, {1, 34.5}, {1, 34.5}, {
       1, 33.5}, {1, 33.5}, {1, 34.5}, {1, 34.5}, {1, 33.5}, {1, 33.5}, {
       1, 32.5}, {1, 33.5}, {1, 33.5}, {1, 34.5}, {1, 34.5}, {1, 33.5}, {
       1, 33.5}, {1, 32.5}, {1, 32.5}, {1, 33.5}, {1, 32.5}, {1, 32.5}, {
       1, 33.5}, {1, 33.5}, {1, 34.5}, {1, 34.5}, {1, 33.5}, {1, 33.5}, {
       1, 34.5}, {1, 34.5}, {1, 33.5}, {1, 33.5}, {1, 34.5}, {1, 34.5}, {
       1, 33.5}, {1, 33.5}, {1, 34.5}, {1, 34.5}, {1, 33.5}, {1, 33.5}, {
       1, 34.5}, {1, 34.5}, {1, 33.5}, {1, 33.5}, {1, 32.5}, {1, 32.5}, {
       1, 33.5}, {1, 34.5}, {1, 34.5}, {1, 33.5}, {1, 33.5}, {1, 34.5}, {
       1, 34.5}, {1, 33.5}, {1, 33.5}, {1, 34.5}, {1, 34.5}, {1, 33.5}, {
       1, 33.5}, {1, 32.5}, {1, 32.5}, {1, 33.5}, {1, 33.5}, {1, 34.5}, {
       1, 34.5}, {1, 33.5}, {1, 33.5}, {1, 34.5}, {1, 34.5}, {1, 33.5}, {
       1, 33.5}, {1, 34.5}, {1, 34.5}, {1, 33.5}, {1, 33.5}, {1, 34.5}, {
       1, 34.5}, {1, 33.5}, {1, 33.5}, {1, 32.5}, {1, 33.5}, {1, 33.5}, {
       1, 34.5}, {1, 34.5}, {1, 33.5}, {1, 33.5}, {1, 32.5}, {1, 33.5}, {
       1, 33.5}, {1, 34.5}, {1, 34.5}, {1, 33.5}, {1, 33.5}, {1, 34.5}, {
       1, 34.5}, {1, 33.5}, {1, 33.5}, {1, 34.5}, {1, 34.5}, {1, 33.5}, {
       1, 33.5}, {1, 34.5}, {1, 34.5}, {1, 33.5}, {1, 33.5}, {1, 32.5}, {
       1, 32.5}, {1, 33.5}, {1, 33.5}, {1, 32.5}, {1, 33.5}, {1, 33.5}, {
       1, 32.5}, {1, 33.5}, {1, 33.5}, {1, 34.5}, {1, 34.5}, {1, 33.5}, {
       1, 34.5}, {1, 34.5}, {1, 33.5}, {1, 33.5}, {1, 34.5}, {1, 34.5}, {
       1, 33.5}, {1, 34.5}, {1, 34.5}, {1, 33.5}, {1, 33.5}, {1, 34.5}, {
       1, 34.5}, {1, 33.5}, {1, 33.5}, {1, 34.5}, {1, 34.5}, {1, 33.5}, {
       1, 33.5}, {1, 34.5}, {1, 34.5}, {1, 33.5}, {1, 33.5}, {1, 34.5}, {
       1, 34.5}, {1, 33.5}, {1, 33.5}, {1, 34.5}, {1, 34.5}, {1, 33.5}, {
       1, 33.5}, {1, 32.5}, {1, 33.5}, {1, 33.5}, {1, 32.5}, {1, 32.5}, {
       1, 33.5}, {1, 33.5}, {1, 34.5}, {1, 34.5}, {1, 33.5}, {1, 33.5}, {
       1, 34.5}, {1, 34.5}, {1, 33.5}, {1, 33.5}, {1, 32.5}, {1, 33.5}, {
       1, 33.5}, {1, 34.5}, {1, 34.5}, {1, 33.5}, {1, 33.5}, {1, 34.5}, {
       1, 34.5}, {1, 33.5}, {1, 33.5}, {1, 34.5}, {1, 34.5}, {1, 33.5}, {
       1, 33.5}, {1, 34.5}, {1, 34.5}, {1, 33.5}, {1, 33.5}, {1, 34.5}, {
       1, 34.5}, {1, 33.5}, {1, 33.5}, {1, 34.5}, {1, 34.5}, {1, 33.5}, {
       1, 33.5}, {1, 34.5}, {1, 34.5}, {1, 33.5}, {1, 33.5}, {1, 34.5}, {
       1, 34.5}, {1, 33.5}, {1, 33.5}, {1, 34.5}, {1, 34.5}, {1, 33.5}, {
       1, 33.5}, {1, 32.5}, {1, 32.5}, {1, 33.5}, {1, 33.5}, {1, 34.5}, {
       1, 34.5}, {1, 33.5}, {1, 33.5}, {1, 34.5}, {1, 34.5}, {1, 33.5}, {
       1, 33.5}, {1, 34.5}, {1, 34.5}, {1, 33.5}, {1, 33.5}, {1, 32.5}, {
       1, 33.5}, {1, 33.5}, {1, 32.5}, {1, 32.5}, {1, 33.5}, {1, 33.5}, {
       1, 34.5}, {1, 34.5}, {1, 33.5}, {1, 33.5}, {1, 34.5}, {1, 34.5}, {
       1, 33.5}, {1, 33.5}, {1, 34.5}, {1, 34.5}, {1, 33.5}, {1, 33.5}, {
       1, 32.5}, {1, 33.5}, {1, 33.5}, {1, 34.5}, {1, 34.5}, {1, 33.5}, {
       1, 33.5}, {1, 34.5}, {1, 34.5}, {1, 33.5}, {1, 33.5}, {1, 32.5}, {
       1, 32.5}, {1, 33.5}, {1, 33.5}, {1, 34.5}, {1, 34.5}, {1, 33.5}, {
       1, 34.5}, {1, 34.5}, {1, 33.5}, {1, 34.5}, {1, 34.5}, {1, 33.5}, {
       1, 33.5}, {1, 34.5}, {1, 34.5}, {1, 33.5}, {1, 34.5}, {1, 34.5}, {
       1, 33.5}, {1, 33.5}, {1, 32.5}, {1, 33.5}, {1, 33.5}, {1, 34.5}, {
       1, 34.5}, {1, 33.5}, {1, 33.5}, {1, 32.5}, {1, 32.5}, {1, 33.5}, {
       1, 33.5}, {1, 34.5}, {1, 34.5}, {1, 33.5}, {1, 33.5}, {1, 32.5}, {
       1, 33.5}, {1, 33.5}, {1, 32.5}, {1, 33.5}, {1, 33.5}, {1, 34.5}, {
       1, 34.5}, {1, 33.5}, {1, 33.5}, {1, 34.5}, {1, 34.5}, {1, 33.5}, {
       1, 33.5}, {1, 34.5}, {1, 34.5}, {1, 33.5}, {1, 32.5}, {1, 33.5}, {
       1, 33.5}, {1, 34.5}, {1, 34.5}, {1, 33.5}, {1, 33.5}, {1, 34.5}, {
       1, 34.5}, {1, 33.5}, {1, 34.5}, {1, 34.5}, {1, 33.5}, {1, 33.5}, {
       1, 34.5}, {1, 34.5}, {1, 33.5}, {1, 33.5}, {1, 32.5}, {1, 33.5}, {
       1, 33.5}, {1, 34.5}, {1, 34.5}, {1, 33.5}, {1, 33.5}, {1, 34.5}, {
       1, 34.5}, {1, 33.5}, {1, 33.5}, {1, 32.5}, {1, 33.5}, {1, 33.5}, {
       1, 34.5}, {1, 34.5}, {1, 33.5}, {1, 33.5}, {1, 34.5}, {1, 34.5}, {
       1, 33.5}, {1, 33.5}, {1, 34.5}, {1, 34.5}, {1, 33.5}, {1, 33.5}, {
       1, 32.5}, {1, 32.5}, {1, 33.5}, {1, 34.5}, {1, 34.5}, {1, 33.5}, {
       1, 33.5}, {1, 34.5}, {1, 34.5}, {1, 33.5}, {1, 33.5}, {1, 34.5}, {
       1, 34.5}, {1, 33.5}, {1, 33.5}, {1, 34.5}, {1, 34.5}, {1, 33.5}, {
       1, 33.5}, {1, 34.5}, {1, 34.5}, {1, 33.5}, {1, 34.5}, {1, 34.5}, {
       1, 33.5}, {1, 33.5}, {1, 34.5}, {1, 34.5}, {1, 33.5}, {1, 33.5}, {
       1, 32.5}, {1, 33.5}, {1, 33.5}, {1, 34.5}, {1, 34.5}, {1, 33.5}, {
       1, 33.5}, {1, 32.5}, {1, 33.5}, {1, 33.5}, {1, 32.5}, {1, 32.5}, {
       1, 33.5}, {1, 33.5}, {1, 32.5}, {1, 33.5}, {1, 34.5}, {1, 34.5}, {
       1, 33.5}, {1, 33.5}, {1, 32.5}, {1, 32.5}, {1, 33.5}, {1, 32.5}, {
       1, 32.5}, {1, 33.5}, {1, 33.5}, {1, 34.5}, {1, 34.5}, {1, 33.5}, {
       1, 33.5}, {1, 34.5}, {1, 34.5}, {1, 33.5}, {1, 33.5}, {1, 32.5}, {
       1, 32.5}, {1, 33.5}, {1, 33.5}, {1, 32.5}, {1, 33.5}, {1, 33.5}, {
       1, 32.5}, {1, 33.5}, {1, 33.5}, {1, 34.5}, {1, 34.5}, {1, 33.5}, {
       1, 34.5}, {1, 34.5}, {1, 33.5}, {1, 33.5}, {1, 32.5}, {1, 32.5}, {
       1, 33.5}, {1, 33.5}, {1, 34.5}, {1, 34.5}, {1, 33.5}, {1, 34.5}, {
       1, 34.5}, {1, 33.5}, {1, 33.5}, {1, 34.5}, {1, 34.5}, {1, 33.5}, {
       1, 33.5}, {1, 34.5}, {1, 34.5}, {1, 33.5}, {1, 34.5}, {1, 34.5}, {
       1, 33.5}, {1, 33.5}, {1, 32.5}, {1, 33.5}, {1, 33.5}, {1, 32.5}, {
       1, 32.5}, {1, 33.5}, {1, 34.5}, {1, 34.5}, {1, 33.5}, {1, 34.5}, {
       1, 34.5}, {1, 33.5}, {1, 33.5}, {1, 34.5}, {1, 34.5}, {1, 33.5}, {
       1, 33.5}, {1, 34.5}, {1, 34.5}, {1, 33.5}, {1, 33.5}, {1, 32.5}, {
       1, 33.5}, {1, 33.5}, {1, 32.5}, {1, 32.5}, {1, 33.5}, {1, 33.5}, {
       1, 34.5}, {1, 34.5}, {1, 33.5}, {1, 33.5}, {1, 34.5}, {1, 34.5}, {
       1, 33.5}, {1, 33.5}, {1, 34.5}, {1, 34.5}, {1, 33.5}, {1, 33.5}, {
       1, 32.5}, {1, 32.5}, {1, 33.5}, {1, 33.5}, {1, 34.5}, {1, 34.5}, {
       1, 33.5}, {1, 33.5}, {1, 34.5}, {1, 34.5}, {1, 33.5}, {1, 33.5}, {
       1, 34.5}, {1, 34.5}, {1, 33.5}, {1, 33.5}, {1, 34.5}, {1, 34.5}, {
       1, 33.5}, {1, 33.5}, {1, 34.5}, {1, 34.5}, {1, 33.5}, {1, 33.5}, {
       1, 34.5}, {1, 34.5}, {1, 33.5}, {1, 33.5}, {1, 32.5}, {1, 32.5}, {
       1, 33.5}, {1, 34.5}, {1, 34.5}, {1, 33.5}, {1, 33.5}, {1, 34.5}, {
       1, 34.5}, {1, 33.5}, {1, 33.5}, {1, 34.5}, {1, 34.5}, {1, 33.5}, {
       1, 33.5}, {1, 34.5}, {1, 34.5}, {1, 33.5}, {1, 33.5}, {1, 32.5}, {
       1, 33.5}, {1, 33.5}, {1, 34.5}, {1, 34.5}, {1, 33.5}, {1, 33.5}, {
       1, 32.5}, {1, 33.5}, {1, 33.5}, {1, 34.5}, {1, 34.5}, {1, 33.5}, {
       1, 33.5}, {1, 34.5}, {1, 34.5}, {1, 33.5}, {1, 33.5}, {1, 34.5}, {
       1, 34.5}, {1, 33.5}, {1, 33.5}, {1, 32.5}, {1, 32.5}, {1, 33.5}, {
       1, 32.5}, {1, 33.5}, {1, 33.5}, {1, 34.5}, {1, 34.5}, {1, 33.5}, {
       1, 33.5}, {1, 34.5}, {1, 34.5}, {1, 33.5}, {1, 33.5}, {1, 34.5}, {
       1, 34.5}, {1, 33.5}, {1, 33.5}, {1, 34.5}, {1, 34.5}, {1, 33.5}, {
       1, 33.5}, {1, 34.5}, {1, 34.5}, {1, 33.5}, {1, 33.5}, {1, 32.5}, {
       1, 32.5}, {1, 33.5}, {1, 33.5}, {1, 34.5}, {1, 34.5}, {1, 33.5}, {
       1, 33.5}, {1, 34.5}, {1, 34.5}, {1, 33.5}, {1, 34.5}, {1, 34.5}, {
       1, 33.5}, {1, 33.5}, {1, 34.5}, {1, 34.5}, {1, 33.5}, {1, 34.5}, {
       1, 34.5}, {1, 33.5}, {1, 33.5}, {1, 34.5}, {1, 34.5}, {1, 33.5}, {
       1, 33.5}, {1, 32.5}, {1, 32.5}, {1, 33.5}, {1, 33.5}, {1, 34.5}, {
       1, 34.5}, {1, 33.5}, {1, 33.5}, {1, 34.5}, {1, 34.5}, {1, 33.5}, {
       1, 34.5}, {1, 34.5}, {1, 33.5}, {1, 33.5}, {1, 34.5}, {1, 34.5}, {
       1, 33.5}, {1, 33.5}, {1, 34.5}, {1, 34.5}, {1, 33.5}, {1, 33.5}, {
       1, 34.5}, {1, 34.5}, {1, 33.5}, {1, 33.5}, {1, 34.5}, {1, 34.5}, {
       1, 33.5}, {1, 33.5}, {1, 34.5}, {1, 34.5}, {1, 33.5}, {1, 32.5}, {
       1, 33.5}, {1, 34.5}, {1, 34.5}, {1, 33.5}, {1, 33.5}, {1, 32.5}, {
       1, 32.5}, {1, 33.5}, {1, 33.5}, {1, 34.5}, {1, 34.5}, {1, 33.5}, {
       1, 33.5}, {1, 34.5}, {1, 34.5}, {1, 33.5}, {1, 33.5}, {1, 34.5}, {
       1, 34.5}, {1, 33.5}, {1, 33.5}, {1, 34.5}, {1, 34.5}, {1, 33.5}, {
       1, 33.5}, {1, 34.5}, {1, 34.5}, {1, 33.5}, {1, 34.5}, {1, 34.5}, {
       1, 33.5}, {1, 33.5}, {1, 34.5}, {1, 34.5}, {1, 33.5}, {1, 33.5}, {
       1, 34.5}, {1, 34.5}, {1, 33.5}, {1, 34.5}, {1, 34.5}, {1, 33.5}, {
       1, 33.5}, {1, 34.5}, {1, 34.5}, {1, 33.5}, {1, 33.5}, {1, 34.5}, {
       1, 34.5}, {1, 33.5}, {1, 33.5}, {1, 34.5}, {1, 34.5}, {1, 33.5}, {
       1, 33.5}, {1, 34.5}, {1, 34.5}, {1, 33.5}, {1, 33.5}, {1, 34.5}, {
       1, 34.5}, {1, 33.5}, {1, 33.5}, {1, 34.5}, {1, 34.5}, {1, 33.5}, {
       1, 33.5}, {1, 34.5}, {1, 34.5}, {1, 33.5}, {1, 33.5}, {1, 34.5}, {
       1, 34.5}, {1, 33.5}, {1, 33.5}, {1, 34.5}, {1, 34.5}, {1, 33.5}, {
       1, 33.5}, {1, 34.5}, {1, 34.5}, {1, 33.5}, {1, 33.5}, {1, 34.5}, {
       1, 34.5}, {1, 33.5}, {1, 34.5}, {1, 34.5}, {1, 33.5}, {1, 32.5}, {
       1, 33.5}, {1, 33.5}, {1, 34.5}, {1, 34.5}, {1, 33.5}, {1, 34.5}, {
       1, 34.5}, {1, 33.5}, {1, 33.5}, {1, 34.5}, {1, 34.5}, {1, 33.5}, {
       1, 33.5}, {1, 34.5}, {1, 34.5}, {1, 33.5}, {1, 33.5}, {1, 32.5}, {
       1, 33.5}, {1, 33.5}, {1, 34.5}, {1, 34.5}, {1, 33.5}, {1, 33.5}, {
       1, 32.5}, {1, 32.5}, {1, 33.5}, {1, 33.5}, {1, 32.5}, {1, 32.5}, {
       1, 33.5}, {1, 34.5}, {1, 34.5}, {1, 33.5}, {1, 33.5}, {1, 34.5}, {
       1, 34.5}, {1, 33.5}, {1, 33.5}, {1, 34.5}, {1, 34.5}, {1, 33.5}, {
       1, 33.5}, {1, 34.5}, {1, 34.5}, {1, 33.5}, {1, 33.5}, {1, 34.5}, {
       1, 34.5}, {1, 33.5}, {1, 33.5}, {1, 34.5}, {1, 34.5}, {1, 33.5}, {
       1, 33.5}, {1, 34.5}, {1, 34.5}, {1, 33.5}, {1, 33.5}, {1, 34.5}, {
       1, 34.5}, {1, 33.5}, {1, 33.5}, {1, 34.5}, {1, 34.5}, {1, 33.5}, {
       1, 33.5}, {1, 34.5}, {1, 34.5}, {1, 33.5}, {1, 33.5}, {1, 34.5}, {
       1, 34.5}, {1, 33.5}, {1, 33.5}, {1, 34.5}, {1, 34.5}, {1, 33.5}, {
       1, 33.5}, {1, 34.5}, {1, 34.5}, {1, 33.5}, {1, 33.5}, {1, 34.5}, {
       1, 34.5}, {1, 33.5}, {1, 33.5}, {1, 34.5}, {1, 34.5}, {1, 33.5}, {
       1, 33.5}, {1, 32.5}, {1, 32.5}, {1, 33.5}, {1, 33.5}, {1, 34.5}, {
       1, 34.5}, {1, 33.5}, {1, 34.5}, {1, 34.5}, {1, 33.5}, {1, 33.5}, {
       1, 34.5}, {1, 34.5}, {1, 33.5}, {1, 33.5}, {1, 34.5}, {1, 34.5}, {
       1, 33.5}, {1, 33.5}, {1, 34.5}, {1, 34.5}, {1, 33.5}, {1, 33.5}, {
       1, 34.5}, {1, 34.5}, {1, 33.5}, {1, 33.5}, {1, 34.5}, {1, 34.5}, {
       1, 33.5}, {1, 33.5}, {1, 34.5}, {1, 34.5}, {1, 33.5}, {1, 33.5}, {
       1, 34.5}, {1, 34.5}, {1, 33.5}, {1, 33.5}, {1, 34.5}, {1, 34.5}, {
       1, 33.5}, {1, 34.5}, {1, 34.5}, {1, 33.5}, {1, 33.5}, {1, 32.5}, {
       1, 32.5}, {1, 33.5}, {1, 33.5}, {1, 32.5}, {1, 33.5}, {1, 33.5}, {
       1, 34.5}, {1, 34.5}, {1, 33.5}, {1, 33.5}, {1, 34.5}, {1, 34.5}, {
       1, 33.5}, {1, 34.5}, {1, 34.5}, {1, 33.5}, {1, 33.5}, {1, 34.5}, {
       1, 34.5}, {1, 33.5}, {1, 33.5}, {1, 32.5}, {1, 32.5}, {1, 33.5}, {
       1, 33.5}, {1, 32.5}, {1, 32.5}, {1, 33.5}, {1, 33.5}, {1, 34.5}, {
       1, 34.5}, {1, 33.5}, {1, 33.5}, {1, 34.5}, {1, 34.5}, {1, 33.5}, {
       1, 33.5}, {1, 34.5}, {1, 34.5}, {1, 33.5}, {1, 33.5}, {1, 34.5}, {
       1, 34.5}, {1, 33.5}, {1, 34.5}, {1, 34.5}, {1, 33.5}, {1, 33.5}, {
       1, 32.5}, {1, 32.5}, {1, 33.5}, {1, 33.5}, {1, 34.5}, {1, 34.5}, {
       1, 33.5}, {1, 33.5}, {1, 34.5}, {1, 34.5}, {1, 33.5}, {1, 33.5}, {
       1, 32.5}, {1, 32.5}, {1, 33.5}, {1, 34.5}, {1, 34.5}, {1, 33.5}, {
       1, 33.5}, {1, 34.5}, {1, 34.5}, {1, 33.5}, {1, 33.5}, {1, 34.5}, {
       1, 34.5}, {1, 33.5}, {1, 33.5}, {1, 34.5}, {1, 34.5}, {1, 33.5}, {
       1, 33.5}, {1, 34.5}, {1, 34.5}, {1, 33.5}, {1, 33.5}, {1, 34.5}, {
       1, 34.5}, {1, 33.5}, {1, 33.5}, {1, 32.5}, {1, 33.5}, {1, 33.5}, {
       1, 34.5}, {1, 34.5}, {1, 33.5}, {1, 33.5}, {1, 34.5}, {1, 34.5}, {
       1, 33.5}, {1, 33.5}, {1, 34.5}, {1, 34.5}, {1, 33.5}, {1, 33.5}, {
       1, 32.5}, {1, 33.5}, {1, 33.5}, {1, 32.5}, {1, 33.5}, {1, 33.5}, {
       1, 34.5}, {1, 34.5}, {1, 33.5}, {1, 33.5}, {1, 34.5}, {1, 34.5}, {
       1, 33.5}, {1, 33.5}, {1, 34.5}, {1, 34.5}, {1, 33.5}, {1, 34.5}, {
       1, 34.5}, {1, 33.5}, {1, 33.5}, {1, 34.5}, {1, 34.5}, {1, 33.5}, {
       1, 34.5}, {1, 34.5}, {1, 33.5}, {1, 33.5}, {1, 32.5}, {1, 32.5}, {
       1, 33.5}, {1, 33.5}, {1, 34.5}, {1, 34.5}, {1, 33.5}, {1, 33.5}, {
       1, 34.5}, {1, 34.5}, {1, 33.5}, {1, 33.5}, {1, 32.5}, {1, 32.5}, {
       1, 33.5}, {1, 33.5}, {1, 34.5}, {1, 34.5}, {1, 33.5}, {1, 33.5}, {
       1, 34.5}, {1, 34.5}, {1, 33.5}, {1, 33.5}, {1, 34.5}, {1, 34.5}, {
       1, 33.5}, {1, 33.5}, {1, 34.5}, {1, 34.5}, {1, 33.5}, {1, 33.5}, {
       1, 32.5}, {1, 32.5}, {1, 33.5}, {1, 33.5}, {1, 32.5}, {1, 32.5}, {
       1, 33.5}, {1, 33.5}, {1, 34.5}, {1, 34.5}, {1, 33.5}, {1, 33.5}, {
       1, 32.5}, {1, 33.5}, {1, 33.5}, {1, 34.5}, {1, 34.5}, {1, 33.5}, {
       1, 33.5}, {1, 34.5}, {1, 34.5}, {1, 33.5}, {1, 34.5}, {1, 34.5}, {
       1, 33.5}, {1, 33.5}, {1, 32.5}, {1, 33.5}, {1, 33.5}, {1, 34.5}, {
       1, 34.5}, {1, 33.5}, {1, 33.5}, {1, 34.5}, {1, 34.5}, {1, 33.5}, {
       1, 33.5}, {1, 34.5}, {1, 34.5}, {1, 33.5}, {1, 33.5}, {1, 32.5}, {
       1, 32.5}, {1, 33.5}, {1, 34.5}, {1, 34.5}, {1, 33.5}, {1, 34.5}, {
       1, 34.5}, {1, 33.5}, {1, 33.5}, {1, 34.5}, {1, 34.5}, {1, 33.5}, {
       1, 33.5}, {1, 34.5}, {1, 34.5}, {1, 33.5}, {1, 33.5}, {1, 32.5}, {
       1, 32.5}, {1, 33.5}, {1, 33.5}, {1, 32.5}, {1, 33.5}, {1, 33.5}, {
       1, 34.5}, {1, 34.5}, {1, 33.5}, {1, 33.5}, {1, 32.5}, {1, 32.5}, {
       1, 33.5}, {1, 33.5}, {1, 34.5}, {1, 34.5}, {1, 33.5}, {1, 33.5}, {
       1, 32.5}, {1, 33.5}, {1, 33.5}, {1, 34.5}, {1, 34.5}, {1, 33.5}, {
       1, 33.5}, {1, 32.5}, {1, 33.5}, {1, 33.5}, {1, 32.5}, {1, 33.5}, {
       1, 33.5}, {1, 34.5}, {1, 34.5}, {1, 33.5}, {1, 33.5}, {1, 34.5}, {
       1, 34.5}, {1, 33.5}, {1, 33.5}, {1, 34.5}, {1, 34.5}, {1, 33.5}, {
       1, 33.5}, {1, 34.5}, {1, 34.5}, {1, 33.5}, {1, 34.5}, {1, 34.5}, {
       1, 33.5}, {1, 34.5}, {1, 34.5}, {1, 33.5}, {1, 32.5}, {1, 32.5}, {
       1, 33.5}, {1, 33.5}, {1, 32.5}, {1, 33.5}, {1, 33.5}, {1, 34.5}, {
       1, 34.5}, {1, 33.5}, {1, 33.5}, {1, 34.5}, {1, 34.5}, {1, 33.5}, {
       1, 33.5}, {1, 34.5}, {1, 34.5}, {1, 33.5}, {1, 33.5}, {1, 34.5}, {
       1, 34.5}, {1, 33.5}, {1, 33.5}, {1, 34.5}, {1, 34.5}, {1, 33.5}, {
       1, 32.5}, {1, 33.5}, {1, 33.5}, {1, 34.5}, {1, 34.5}, {1, 33.5}, {
       1, 33.5}, {1, 32.5}, {1, 33.5}, {1, 33.5}, {1, 34.5}, {1, 34.5}, {
       1, 33.5}, {1, 34.5}, {1, 34.5}, {1, 33.5}, {1, 33.5}, {1, 34.5}, {
       1, 34.5}, {1, 33.5}, {1, 33.5}, {1, 34.5}, {1, 34.5}, {1, 33.5}, {
       1, 33.5}, {1, 34.5}, {1, 34.5}, {1, 33.5}, {1, 33.5}, {1, 32.5}, {
       1, 32.5}, {1, 33.5}, {1, 33.5}, {1, 32.5}, {1, 32.5}, {1, 33.5}, {
       1, 33.5}, {1, 34.5}, {1, 34.5}, {1, 33.5}, {1, 34.5}, {1, 34.5}, {
       1, 33.5}, {1, 33.5}, {1, 32.5}, {1, 33.5}, {1, 34.5}, {1, 34.5}, {
       1, 33.5}, {1, 33.5}, {1, 32.5}, {1, 33.5}, {1, 34.5}, {1, 34.5}, {
       1, 33.5}, {1, 33.5}, {1, 34.5}, {1, 34.5}, {1, 33.5}, {1, 33.5}, {
       1, 34.5}, {1, 34.5}, {1, 33.5}, {1, 33.5}, {1, 32.5}, {1, 33.5}, {
       1, 33.5}, {1, 34.5}, {1, 34.5}, {1, 33.5}, {1, 33.5}, {1, 34.5}, {
       1, 34.5}, {1, 33.5}, {1, 33.5}, {1, 34.5}, {1, 34.5}, {1, 33.5}, {
       1, 33.5}, {1, 34.5}, {1, 34.5}, {1, 33.5}, {1, 34.5}, {1, 34.5}, {
       1, 33.5}, {1, 33.5}, {1, 34.5}, {1, 34.5}, {1, 33.5}, {1, 33.5}, {
       1, 34.5}, {1, 34.5}, {1, 33.5}, {1, 33.5}, {1, 32.5}, {1, 33.5}, {
       1, 33.5}, {1, 34.5}, {1, 34.5}, {1, 33.5}, {1, 33.5}, {1, 32.5}, {
       1, 32.5}, {1, 33.5}, {1, 33.5}, {1, 34.5}, {1, 34.5}, {1, 33.5}, {
       1, 33.5}, {1, 32.5}, {1, 32.5}, {1, 33.5}, {1, 34.5}, {1, 34.5}, {
       1, 33.5}, {1, 33.5}, {1, 32.5}, {1, 32.5}, {1, 33.5}, {1, 33.5}, {
       1, 34.5}, {1, 34.5}, {1, 33.5}, {1, 33.5}, {1, 34.5}, {1, 34.5}, {
       1, 33.5}, {1, 33.5}, {1, 34.5}, {1, 34.5}, {1, 33.5}, {1, 33.5}, {
       1, 34.5}, {1, 34.5}, {1, 33.5}, {1, 33.5}, {1, 34.5}, {1, 34.5}, {
       1, 33.5}, {1, 33.5}, {1, 34.5}, {1, 34.5}, {1, 33.5}, {1, 33.5}, {
       1, 32.5}, {1, 33.5}, {1, 33.5}, {1, 34.5}, {1, 34.5}, {1, 33.5}, {
       1, 33.5}, {1, 34.5}, {1, 34.5}, {1, 33.5}, {1, 34.5}, {1, 34.5}, {
       1, 33.5}, {1, 33.5}, {1, 34.5}, {1, 34.5}, {1, 33.5}, {1, 33.5}, {
       1, 32.5}, {1, 33.5}, {1, 32.5}, {1, 32.5}, {1, 33.5}, {1, 33.5}, {
       1, 32.5}, {1, 32.5}, {1, 33.5}, {1, 33.5}, {1, 32.5}, {1, 33.5}, {
       1, 32.5}, {1, 32.5}, {1, 33.5}, {1, 33.5}, {1, 34.5}, {1, 34.5}, {
       1, 33.5}, {1, 33.5}, {1, 34.5}, {1, 34.5}, {1, 33.5}, {1, 33.5}, {
       1, 34.5}, {1, 34.5}, {1, 33.5}, {1, 32.5}, {1, 33.5}, {1, 33.5}, {
       1, 34.5}, {1, 34.5}, {1, 33.5}, {1, 33.5}, {1, 34.5}, {1, 34.5}, {
       1, 33.5}, {1, 33.5}, {1, 32.5}, {1, 33.5}, {1, 33.5}, {1, 34.5}, {
       1, 34.5}, {1, 33.5}, {1, 33.5}, {1, 34.5}, {1, 34.5}, {1, 33.5}, {
       1, 32.5}, {1, 32.5}, {1, 33.5}, {1, 33.5}, {1, 34.5}, {1, 34.5}, {
       1, 33.5}, {1, 33.5}, {1, 34.5}, {1, 34.5}, {1, 33.5}, {1, 33.5}, {
       1, 34.5}, {1, 34.5}, {1, 33.5}, {1, 33.5}, {1, 34.5}, {1, 34.5}, {
       1, 33.5}, {1, 33.5}, {1, 32.5}, {1, 32.5}, {1, 33.5}, {1, 33.5}, {
       1, 34.5}, {1, 34.5}, {1, 33.5}, {1, 33.5}, {1, 34.5}, {1, 34.5}, {
       1, 33.5}, {1, 33.5}, {1, 34.5}, {1, 34.5}, {1, 33.5}, {1, 33.5}, {
       1, 34.5}, {1, 34.5}, {1, 33.5}, {1, 33.5}, {1, 34.5}, {1, 34.5}, {
       1, 33.5}, {1, 34.5}, {1, 34.5}, {1, 33.5}, {1, 33.5}, {1, 34.5}, {
       1, 34.5}, {1, 33.5}, {1, 33.5}, {1, 32.5}, {1, 33.5}, {1, 33.5}, {
       1, 32.5}, {1, 33.5}, {1, 33.5}, {1, 34.5}, {1, 34.5}, {1, 33.5}, {
       1, 33.5}, {1, 32.5}, {1, 32.5}, {1, 33.5}, {1, 33.5}, {1, 34.5}, {
       1, 34.5}, {1, 33.5}, {1, 33.5}, {1, 34.5}, {1, 34.5}, {1, 33.5}, {
       1, 33.5}, {1, 34.5}, {1, 34.5}, {1, 33.5}, {1, 33.5}, {1, 34.5}, {
       1, 34.5}, {1, 33.5}, {1, 33.5}, {1, 34.5}, {1, 34.5}, {1, 33.5}, {
       1, 33.5}, {1, 34.5}, {1, 34.5}, {1, 33.5}, {1, 33.5}, {1, 34.5}, {
       1, 34.5}, {1, 33.5}, {1, 33.5}, {1, 32.5}, {1, 32.5}, {1, 33.5}, {
       1, 33.5}, {1, 34.5}, {1, 34.5}, {1, 33.5}, {1, 33.5}, {1, 34.5}, {
       1, 34.5}, {1, 33.5}, {1, 33.5}, {1, 34.5}, {1, 34.5}, {1, 33.5}, {
       1, 33.5}, {1, 34.5}, {1, 34.5}, {1, 33.5}, {1, 33.5}, {1, 32.5}, {
       1, 33.5}, {1, 33.5}, {1, 34.5}, {1, 34.5}, {1, 33.5}, {1, 33.5}, {
       1, 34.5}, {1, 34.5}, {1, 33.5}, {1, 34.5}, {1, 34.5}, {1, 33.5}, {
       1, 33.5}, {1, 32.5}, {1, 32.5}, {1, 33.5}, {1, 33.5}, {1, 34.5}, {
       1, 34.5}, {1, 33.5}, {1, 33.5}, {1, 34.5}, {1, 34.5}, {1, 33.5}, {
       1, 33.5}, {1, 34.5}, {1, 34.5}, {1, 33.5}, {1, 33.5}, {1, 32.5}, {
       1, 33.5}, {1, 33.5}, {1, 34.5}, {1, 34.5}, {1, 33.5}, {1, 33.5}, {
       1, 32.5}, {1, 32.5}, {1, 33.5}, {1, 33.5}, {1, 34.5}, {1, 34.5}, {
       1, 33.5}, {1, 33.5}, {1, 34.5}, {1, 34.5}, {1, 33.5}, {1, 33.5}, {
       1, 34.5}, {1, 34.5}, {1, 33.5}, {1, 33.5}, {1, 34.5}, {1, 34.5}, {
       1, 33.5}, {1, 33.5}, {1, 34.5}, {1, 34.5}, {1, 33.5}, {1, 33.5}, {
       1, 34.5}, {1, 34.5}, {1, 33.5}, {1, 33.5}, {1, 34.5}, {1, 34.5}, {
       1, 33.5}, {1, 33.5}, {1, 34.5}, {1, 34.5}, {1, 33.5}, {1, 33.5}, {
       1, 34.5}, {1, 34.5}, {1, 33.5}, {1, 33.5}, {1, 32.5}, {1, 33.5}, {
       1, 33.5}, {1, 34.5}, {1, 34.5}, {1, 33.5}, {1, 33.5}, {1, 34.5}, {
       1, 34.5}, {1, 33.5}, {1, 34.5}, {1, 34.5}, {1, 33.5}, {1, 33.5}, {
       1, 34.5}, {1, 34.5}, {1, 33.5}, {1, 33.5}, {1, 34.5}, {1, 34.5}, {
       1, 33.5}, {1, 33.5}, {1, 34.5}, {1, 34.5}, {1, 33.5}, {1, 33.5}, {
       1, 32.5}, {1, 33.5}, {1, 33.5}, {1, 34.5}, {1, 34.5}, {1, 33.5}, {
       1, 33.5}, {1, 34.5}, {1, 34.5}, {1, 33.5}, {1, 33.5}, {1, 34.5}, {
       1, 34.5}, {1, 33.5}, {1, 33.5}, {1, 34.5}, {1, 34.5}, {1, 33.5}, {
       1, 34.5}, {1, 34.5}, {1, 33.5}, {1, 33.5}, {1, 32.5}, {1, 33.5}, {
       1, 33.5}, {1, 34.5}, {1, 34.5}, {1, 33.5}, {1, 33.5}, {1, 34.5}, {
       1, 34.5}, {1, 33.5}, {1, 33.5}, {1, 34.5}, {1, 34.5}, {1, 33.5}, {
       1, 33.5}, {1, 34.5}, {1, 34.5}, {1, 33.5}, {1, 33.5}, {1, 32.5}, {
       1, 32.5}, {1, 33.5}, {1, 33.5}, {1, 34.5}, {1, 34.5}, {1, 33.5}, {
       1, 33.5}, {1, 32.5}, {1, 33.5}, {1, 33.5}, {1, 32.5}, {1, 33.5}, {
       1, 33.5}, {1, 34.5}, {1, 34.5}, {1, 33.5}, {1, 33.5}, {1, 34.5}, {
       1, 34.5}, {1, 33.5}, {1, 33.5}, {1, 34.5}, {1, 34.5}, {1, 33.5}, {
       1, 33.5}, {1, 34.5}, {1, 34.5}, {1, 33.5}, {1, 33.5}, {1, 34.5}, {
       1, 34.5}, {1, 33.5}, {1, 33.5}, {1, 34.5}, {1, 34.5}, {1, 33.5}, {
       1, 33.5}, {1, 34.5}, {1, 34.5}, {1, 33.5}, {1, 33.5}, {1, 34.5}, {
       1, 34.5}, {1, 33.5}, {1, 34.5}, {1, 34.5}, {1, 33.5}, {1, 33.5}, {
       1, 32.5}, {1, 33.5}, {1, 33.5}, {1, 34.5}, {1, 34.5}, {1, 33.5}, {
       1, 33.5}, {1, 34.5}, {1, 34.5}, {1, 33.5}, {1, 33.5}, {1, 34.5}, {
       1, 34.5}, {1, 33.5}, {1, 33.5}, {1, 34.5}, {1, 34.5}, {1, 33.5}, {
       1, 33.5}, {1, 34.5}, {1, 34.5}, {1, 33.5}, {1, 33.5}, {1, 34.5}, {
       1, 34.5}, {1, 33.5}, {1, 33.5}, {1, 34.5}, {1, 34.5}, {1, 33.5}, {
       1, 33.5}, {1, 34.5}, {1, 34.5}, {1, 33.5}, {1, 33.5}, {1, 34.5}, {
       1, 34.5}, {1, 33.5}, {1, 33.5}, {1, 34.5}, {1, 34.5}, {1, 33.5}, {
       1, 33.5}, {1, 34.5}, {1, 34.5}, {1, 33.5}, {1, 33.5}, {1, 32.5}, {
       1, 32.5}, {1, 33.5}, {1, 33.5}, {1, 34.5}, {1, 34.5}, {1, 33.5}, {
       1, 33.5}, {1, 32.5}, {1, 32.5}, {1, 33.5}, {1, 33.5}, {1, 32.5}, {
       1, 32.5}, {1, 33.5}, {1, 33.5}, {1, 32.5}, {1, 33.5}, {1, 33.5}, {
       1, 32.5}, {1, 32.5}, {1, 33.5}, {1, 33.5}, {1, 34.5}, {1, 34.5}, {
       1, 33.5}, {1, 33.5}, {1, 34.5}, {1, 34.5}, {1, 33.5}, {1, 33.5}, {
       1, 34.5}, {1, 34.5}, {1, 33.5}, {1, 33.5}, {1, 32.5}, {1, 32.5}, {
       1, 33.5}, {1, 33.5}, {1, 32.5}, {1, 32.5}, {1, 33.5}, {1, 33.5}, {
       1, 34.5}, {1, 34.5}, {1, 33.5}, {1, 33.5}, {1, 32.5}, {1, 33.5}, {
       1, 32.5}, {1, 33.5}, {1, 33.5}, {1, 34.5}, {1, 34.5}, {1, 33.5}, {
       1, 33.5}, {1, 32.5}, {1, 33.5}, {1, 32.5}, {1, 32.5}, {1, 33.5}, {
       1, 33.5}, {1, 34.5}, {1, 34.5}, {1, 33.5}, {1, 33.5}, {1, 32.5}, {
       1, 32.5}, {1, 33.5}, {1, 33.5}, {1, 34.5}, {1, 34.5}, {1, 33.5}, {
       1, 34.5}, {1, 34.5}, {1, 33.5}, {1, 33.5}, {1, 32.5}, {1, 33.5}, {
       1, 33.5}, {1, 34.5}, {1, 34.5}, {1, 33.5}, {1, 33.5}, {1, 34.5}, {
       1, 34.5}, {1, 33.5}, {1, 33.5}, {1, 32.5}, {1, 32.5}, {1, 33.5}, {
       1, 33.5}, {1, 34.5}, {1, 34.5}, {1, 33.5}, {1, 33.5}, {1, 32.5}, {
       1, 32.5}, {1, 33.5}, {1, 33.5}, {1, 34.5}, {1, 34.5}, {1, 33.5}, {
       1, 34.5}, {1, 34.5}, {1, 33.5}, {1, 33.5}, {1, 32.5}, {1, 32.5}, {
       1, 33.5}, {1, 33.5}, {1, 34.5}, {1, 34.5}, {1, 33.5}, {1, 33.5}, {
       1, 34.5}, {1, 34.5}, {1, 33.5}, {1, 33.5}, {1, 34.5}, {1, 34.5}, {
       1, 33.5}, {1, 33.5}, {1, 34.5}, {1, 34.5}, {1, 33.5}, {1, 33.5}, {
       1, 34.5}, {1, 34.5}, {1, 33.5}, {1, 32.5}, {1, 33.5}, {1, 33.5}, {
       1, 34.5}, {1, 34.5}, {1, 33.5}, {1, 33.5}, {1, 32.5}, {1, 32.5}, {
       1, 33.5}, {1, 33.5}, {1, 32.5}, {1, 32.5}, {1, 33.5}, {1, 33.5}, {
       1, 34.5}, {1, 34.5}, {1, 33.5}, {1, 34.5}, {1, 34.5}, {1, 33.5}, {
       1, 33.5}, {1, 34.5}, {1, 34.5}, {1, 33.5}, {1, 33.5}, {1, 34.5}, {
       1, 34.5}, {1, 33.5}, {1, 33.5}, {1, 34.5}, {1, 34.5}, {1, 33.5}, {
       1, 34.5}, {1, 34.5}, {1, 33.5}, {1, 33.5}, {1, 34.5}, {1, 34.5}, {
       1, 33.5}, {1, 33.5}, {1, 34.5}, {1, 34.5}, {1, 33.5}, {1, 33.5}, {
       1, 32.5}, {1, 33.5}, {1, 33.5}, {1, 32.5}, {1, 32.5}, {1, 33.5}, {
       1, 33.5}, {1, 34.5}, {1, 34.5}, {1, 33.5}, {1, 33.5}, {1, 32.5}, {
       1, 33.5}, {1, 32.5}, {1, 33.5}, {1, 33.5}, {1, 34.5}, {1, 34.5}, {
       1, 33.5}, {1, 33.5}, {1, 34.5}, {1, 34.5}, {1, 33.5}, {1, 33.5}, {
       1, 34.5}, {1, 34.5}, {1, 33.5}, {1, 33.5}, {1, 34.5}, {1, 34.5}, {
       1, 33.5}, {1, 33.5}, {1, 34.5}, {1, 34.5}, {1, 33.5}, {1, 33.5}, {
       1, 34.5}, {1, 34.5}, {1, 33.5}, {1, 33.5}, {1, 34.5}, {1, 34.5}, {
       1, 33.5}, {1, 33.5}, {1, 34.5}, {1, 34.5}, {1, 33.5}, {1, 34.5}, {
       1, 34.5}, {1, 33.5}, {1, 33.5}, {1, 32.5}, {1, 33.5}, {1, 33.5}, {
       1, 32.5}, {1, 33.5}, {1, 33.5}, {1, 32.5}, {1, 33.5}, {1, 33.5}, {
       1, 34.5}, {1, 34.5}, {1, 33.5}, {1, 33.5}, {1, 34.5}, {1, 34.5}, {
       1, 33.5}, {1, 33.5}, {1, 32.5}, {1, 32.5}, {1, 33.5}, {1, 34.5}, {
       1, 34.5}, {1, 33.5}, {1, 33.5}, {1, 34.5}, {1, 34.5}, {1, 33.5}, {
       1, 33.5}, {1, 34.5}, {1, 34.5}, {1, 33.5}, {1, 32.5}, {1, 32.5}, {
       1, 33.5}, {1, 33.5}, {1, 34.5}, {1, 34.5}, {1, 33.5}, {1, 33.5}, {
       1, 34.5}, {1, 34.5}, {1, 33.5}, {1, 33.5}, {1, 34.5}, {1, 34.5}, {
       1, 33.5}, {1, 33.5}, {1, 32.5}, {1, 33.5}, {1, 33.5}, {1, 34.5}, {
       1, 34.5}, {1, 33.5}, {1, 33.5}, {1, 34.5}, {1, 34.5}, {1, 33.5}, {
       1, 34.5}, {1, 34.5}, {1, 33.5}, {1, 33.5}, {1, 34.5}, {1, 34.5}, {
       1, 33.5}, {1, 33.5}, {1, 34.5}, {1, 34.5}, {1, 33.5}, {1, 33.5}, {
       1, 32.5}, {1, 33.5}, {1, 32.5}, {1, 33.5}, {1, 33.5}, {1, 34.5}, {
       1, 34.5}, {1, 33.5}, {1, 34.5}, {1, 34.5}, {1, 33.5}, {1, 33.5}, {
       1, 34.5}, {1, 34.5}, {1, 33.5}, {1, 33.5}, {1, 32.5}, {1, 33.5}, {
       1, 33.5}, {1, 34.5}, {1, 34.5}, {1, 33.5}, {1, 33.5}, {1, 34.5}, {
       1, 34.5}, {1, 33.5}, {1, 33.5}, {1, 34.5}, {1, 34.5}, {1, 33.5}, {
       1, 33.5}, {1, 34.5}, {1, 34.5}, {1, 33.5}, {1, 33.5}, {1, 34.5}, {
       1, 34.5}, {1, 33.5}, {1, 33.5}, {1, 34.5}, {1, 34.5}, {1, 33.5}, {
       1, 33.5}, {1, 34.5}, {1, 34.5}, {1, 33.5}, {1, 33.5}, {1, 34.5}, {
       1, 34.5}, {1, 33.5}, {1, 33.5}, {1, 34.5}, {1, 34.5}, {1, 33.5}, {
       1, 33.5}, {1, 34.5}, {1, 34.5}, {1, 33.5}, {1, 33.5}, {1, 32.5}, {
       1, 32.5}, {1, 33.5}, {1, 33.5}, {1, 34.5}, {1, 34.5}, {1, 33.5}, {
       1, 33.5}, {1, 32.5}, {1, 33.5}, {1, 33.5}, {1, 32.5}, {1, 32.5}, {
       1, 33.5}, {1, 33.5}, {1, 34.5}, {1, 34.5}, {1, 33.5}, {1, 33.5}, {
       1, 34.5}, {1, 34.5}, {1, 33.5}, {1, 33.5}, {1, 34.5}, {1, 34.5}, {
       1, 33.5}, {1, 33.5}, {1, 34.5}, {1, 34.5}, {1, 33.5}, {1, 33.5}, {
       1, 34.5}, {1, 34.5}, {1, 33.5}, {1, 34.5}, {1, 34.5}, {1, 33.5}, {
       1, 33.5}, {1, 34.5}, {1, 34.5}, {1, 33.5}, {1, 33.5}, {1, 34.5}, {
       1, 34.5}, {1, 33.5}, {1, 33.5}, {1, 34.5}, {1, 34.5}, {1, 33.5}, {
       1, 33.5}, {1, 34.5}, {1, 34.5}, {1, 33.5}, {1, 33.5}, {1, 34.5}, {
       1, 34.5}, {1, 33.5}, {1, 33.5}, {1, 32.5}, {1, 33.5}, {1, 33.5}, {
       1, 34.5}, {1, 34.5}, {1, 33.5}, {1, 33.5}, {1, 32.5}, {1, 33.5}, {
       1, 33.5}, {1, 34.5}, {1, 34.5}, {1, 33.5}, {1, 33.5}, {1, 34.5}, {
       1, 34.5}, {1, 33.5}, {1, 33.5}, {1, 34.5}, {1, 34.5}, {1, 33.5}, {
       1, 33.5}, {1, 34.5}, {1, 34.5}, {1, 33.5}, {1, 33.5}, {1, 32.5}, {
       1, 33.5}, {1, 33.5}, {1, 34.5}, {1, 34.5}, {1, 33.5}, {1, 33.5}, {
       1, 34.5}, {1, 34.5}, {1, 33.5}, {1, 33.5}, {1, 34.5}, {1, 34.5}, {
       1, 33.5}, {1, 33.5}, {1, 34.5}, {1, 34.5}, {1, 33.5}, {1, 33.5}, {
       1, 34.5}, {1, 34.5}, {1, 33.5}, {1, 33.5}, {1, 34.5}, {1, 34.5}, {
       1, 33.5}, {1, 33.5}, {1, 34.5}, {1, 34.5}, {1, 33.5}, {1, 33.5}, {
       1, 34.5}, {1, 34.5}, {1, 33.5}, {1, 33.5}, {1, 34.5}, {1, 34.5}, {
       1, 33.5}, {1, 32.5}, {1, 32.5}, {1, 33.5}, {1, 33.5}, {1, 34.5}, {
       1, 34.5}, {1, 33.5}, {1, 34.5}, {1, 34.5}, {1, 33.5}, {1, 34.5}, {
       1, 34.5}, {1, 33.5}, {1, 33.5}, {1, 34.5}, {1, 34.5}, {1, 33.5}, {
       1, 33.5}, {1, 34.5}, {1, 34.5}, {1, 33.5}, {1, 33.5}, {1, 34.5}, {
       1, 34.5}, {1, 33.5}, {1, 33.5}, {1, 34.5}, {1, 34.5}, {1, 33.5}, {
       1, 33.5}, {1, 34.5}, {1, 34.5}, {1, 33.5}, {1, 33.5}, {1, 34.5}, {
       1, 34.5}, {1, 33.5}, {1, 33.5}, {1, 34.5}, {1, 34.5}, {1, 33.5}, {
       1, 33.5}, {1, 34.5}, {1, 34.5}, {1, 33.5}, {1, 33.5}, {1, 32.5}, {
       1, 33.5}, {1, 33.5}, {1, 34.5}, {1, 34.5}, {1, 33.5}, {1, 33.5}, {
       1, 32.5}, {1, 32.5}, {1, 33.5}, {1, 33.5}, {1, 34.5}, {1, 34.5}, {
       1, 33.5}, {1, 33.5}, {1, 34.5}, {1, 34.5}, {1, 33.5}, {1, 33.5}, {
       1, 34.5}, {1, 34.5}, {1, 33.5}, {1, 33.5}, {1, 34.5}, {1, 34.5}, {
       1, 33.5}, {1, 33.5}, {1, 32.5}, {1, 32.5}, {1, 33.5}, {1, 33.5}, {
       1, 32.5}, {1, 32.5}, {1, 33.5}, {1, 33.5}, {1, 34.5}, {1, 34.5}, {
       1, 33.5}, {1, 33.5}, {1, 32.5}, {1, 33.5}, {1, 33.5}, {1, 32.5}, {
       1, 32.5}, {1, 33.5}, {1, 34.5}, {1, 34.5}, {1, 33.5}, {1, 33.5}, {
       1, 34.5}, {1, 34.5}, {1, 33.5}, {1, 33.5}, {1, 32.5}, {1, 32.5}, {
       1, 33.5}, {1, 33.5}, {1, 34.5}, {1, 34.5}, {1, 33.5}, {1, 33.5}, {
       1, 34.5}, {1, 34.5}, {1, 33.5}, {1, 33.5}, {1, 34.5}, {1, 34.5}, {
       1, 33.5}, {1, 33.5}, {1, 32.5}, {1, 33.5}, {1, 33.5}, {1, 34.5}, {
       1, 34.5}, {1, 33.5}, {1, 33.5}, {1, 34.5}, {1, 34.5}, {1, 33.5}, {
       1, 33.5}, {1, 34.5}, {1, 34.5}, {1, 33.5}, {1, 34.5}, {1, 34.5}, {
       1, 33.5}, {1, 32.5}, {1, 33.5}, {1, 33.5}, {1, 34.5}, {1, 34.5}, {
       1, 33.5}, {1, 33.5}, {1, 34.5}, {1, 34.5}, {1, 33.5}, {1, 33.5}, {
       1, 34.5}, {1, 34.5}, {1, 33.5}, {1, 33.5}, {1, 34.5}, {1, 34.5}, {
       1, 33.5}, {1, 33.5}, {1, 32.5}, {1, 33.5}, {1, 34.5}, {1, 34.5}, {
       1, 33.5}, {1, 33.5}, {1, 34.5}, {1, 34.5}, {1, 33.5}, {1, 33.5}, {
       1, 32.5}, {1, 33.5}, {1, 33.5}, {1, 32.5}, {1, 33.5}, {1, 33.5}, {
       1, 34.5}, {1, 34.5}, {1, 33.5}, {1, 32.5}, {1, 32.5}, {1, 33.5}, {
       1, 34.5}, {1, 34.5}, {1, 33.5}, {1, 33.5}, {1, 34.5}, {1, 34.5}, {
       1, 33.5}, {1, 33.5}, {1, 34.5}, {1, 34.5}, {1, 33.5}, {1, 33.5}, {
       1, 32.5}, {1, 33.5}, {1, 33.5}, {1, 34.5}, {1, 34.5}, {1, 33.5}, {
       1, 33.5}, {1, 34.5}, {1, 34.5}, {1, 33.5}, {1, 33.5}, {1, 34.5}, {
       1, 34.5}, {1, 33.5}, {1, 33.5}, {1, 32.5}, {1, 33.5}, {1, 34.5}, {
       1, 34.5}, {1, 33.5}, {1, 33.5}, {1, 32.5}, {1, 32.5}, {1, 33.5}, {
       1, 33.5}, {1, 34.5}, {1, 34.5}, {1, 33.5}, {1, 33.5}, {1, 32.5}, {
       1, 33.5}, {1, 33.5}, {1, 34.5}, {1, 34.5}, {1, 33.5}, {1, 34.5}, {
       1, 34.5}, {1, 33.5}, {1, 33.5}, {1, 32.5}, {1, 33.5}, {1, 33.5}, {
       1, 34.5}, {1, 34.5}, {1, 33.5}, {1, 33.5}, {1, 32.5}, {1, 33.5}, {
       1, 33.5}, {1, 34.5}, {1, 34.5}, {1, 33.5}, {1, 33.5}, {1, 32.5}, {
       1, 32.5}, {1, 33.5}, {1, 33.5}, {1, 34.5}, {1, 34.5}, {1, 33.5}, {
       1, 33.5}, {1, 32.5}, {1, 32.5}, {1, 33.5}, {1, 33.5}, {1, 32.5}, {
       1, 32.5}, {1, 33.5}, {1, 33.5}, {1, 34.5}, {1, 34.5}, {1, 33.5}, {
       1, 33.5}, {1, 34.5}, {1, 34.5}, {1, 33.5}, {1, 33.5}, {1, 34.5}, {
       1, 34.5}, {1, 33.5}, {1, 33.5}, {1, 34.5}, {1, 34.5}, {1, 33.5}, {
       1, 33.5}, {1, 34.5}, {1, 34.5}, {1, 33.5}, {1, 34.5}, {1, 34.5}, {
       1, 33.5}, {1, 33.5}, {1, 34.5}, {1, 34.5}, {1, 33.5}, {1, 33.5}, {
       1, 34.5}, {1, 34.5}, {1, 33.5}, {1, 33.5}, {1, 34.5}, {1, 34.5}, {
       1, 33.5}, {1, 34.5}, {1, 34.5}, {1, 33.5}, {1, 33.5}, {1, 34.5}, {
       1, 34.5}, {1, 33.5}, {1, 33.5}, {1, 32.5}, {1, 32.5}, {1, 33.5}, {
       1, 33.5}, {1, 34.5}, {1, 34.5}, {1, 33.5}, {1, 33.5}, {1, 32.5}, {
       1, 33.5}, {1, 33.5}, {1, 34.5}, {1, 34.5}, {1, 33.5}, {1, 33.5}, {
       1, 34.5}, {1, 34.5}, {1, 33.5}, {1, 33.5}, {1, 34.5}, {1, 34.5}, {
       1, 33.5}, {1, 32.5}, {1, 32.5}, {1, 33.5}, {1, 33.5}, {1, 32.5}, {
       1, 33.5}, {1, 32.5}, {1, 32.5}, {1, 33.5}, {1, 33.5}, {1, 34.5}, {
       1, 34.5}, {1, 33.5}, {1, 33.5}, {1, 34.5}, {1, 34.5}, {1, 33.5}, {
       1, 33.5}, {1, 34.5}, {1, 34.5}, {1, 33.5}, {1, 33.5}, {1, 34.5}, {
       1, 34.5}, {1, 33.5}, {1, 34.5}, {1, 34.5}, {1, 33.5}, {1, 33.5}, {
       1, 34.5}, {1, 34.5}, {1, 33.5}, {1, 33.5}, {1, 32.5}, {1, 32.5}, {
       1, 33.5}, {1, 33.5}, {1, 34.5}, {1, 34.5}, {1, 33.5}, {1, 34.5}, {
       1, 34.5}, {1, 33.5}, {1, 33.5}, {1, 32.5}, {1, 33.5}, {1, 34.5}, {
       1, 34.5}, {1, 33.5}, {1, 33.5}, {1, 32.5}, {1, 33.5}, {1, 33.5}, {
       1, 34.5}, {1, 34.5}, {1, 33.5}, {1, 33.5}, {1, 34.5}, {1, 34.5}, {
       1, 33.5}, {1, 34.5}, {1, 34.5}, {1, 33.5}, {1, 33.5}, {1, 34.5}, {
       1, 34.5}, {1, 33.5}, {1, 33.5}, {1, 32.5}, {1, 32.5}, {1, 33.5}, {
       1, 33.5}, {1, 34.5}, {1, 34.5}, {1, 33.5}, {1, 33.5}, {1, 32.5}, {
       1, 33.5}, {1, 33.5}, {1, 34.5}, {1, 34.5}, {1, 33.5}, {1, 33.5}, {
       1, 34.5}, {1, 34.5}, {1, 33.5}, {1, 33.5}, {1, 34.5}, {1, 34.5}, {
       1, 33.5}, {1, 33.5}, {1, 34.5}, {1, 34.5}, {1, 33.5}, {1, 33.5}, {
       1, 34.5}, {1, 34.5}, {1, 33.5}, {1, 32.5}, {1, 33.5}, {1, 33.5}, {
       1, 34.5}, {1, 34.5}, {1, 33.5}, {1, 33.5}, {1, 34.5}, {1, 34.5}, {
       1, 33.5}, {1, 33.5}, {1, 34.5}, {1, 34.5}, {1, 33.5}, {1, 33.5}, {
       1, 34.5}, {1, 34.5}, {1, 33.5}, {1, 33.5}, {1, 32.5}, {1, 32.5}, {
       1, 33.5}, {1, 33.5}, {1, 34.5}, {1, 34.5}, {1, 33.5}, {1, 33.5}, {
       1, 34.5}, {1, 34.5}, {1, 33.5}, {1, 33.5}, {1, 34.5}, {1, 34.5}, {
       1, 33.5}, {1, 33.5}, {1, 32.5}, {1, 32.5}, {1, 33.5}, {1, 33.5}, {
       1, 34.5}, {1, 34.5}, {1, 33.5}, {1, 33.5}, {1, 34.5}, {1, 34.5}, {
       1, 33.5}, {1, 33.5}, {1, 34.5}, {1, 34.5}, {1, 33.5}, {1, 33.5}, {
       1, 34.5}, {1, 34.5}, {1, 33.5}, {1, 33.5}, {1, 34.5}, {1, 34.5}, {
       1, 33.5}, {1, 34.5}, {1, 34.5}, {1, 33.5}, {1, 34.5}, {1, 34.5}, {
       1, 33.5}, {1, 33.5}, {1, 34.5}, {1, 34.5}, {1, 33.5}, {1, 33.5}, {
       1, 34.5}, {1, 34.5}, {1, 33.5}, {1, 33.5}, {1, 34.5}, {1, 34.5}, {
       1, 33.5}, {1, 33.5}, {1, 34.5}, {1, 34.5}, {1, 33.5}, {1, 33.5}, {
       1, 34.5}, {1, 34.5}, {1, 33.5}, {1, 33.5}, {1, 34.5}, {1, 34.5}, {
       1, 33.5}, {1, 33.5}, {1, 34.5}, {1, 34.5}, {1, 33.5}, {1, 33.5}, {
       1, 32.5}, {1, 33.5}, {1, 33.5}, {1, 32.5}, {1, 33.5}, {1, 33.5}, {
       1, 32.5}, {1, 33.5}, {1, 33.5}, {1, 32.5}, {1, 33.5}, {1, 33.5}, {
       1, 34.5}, {1, 34.5}, {1, 33.5}, {1, 33.5}, {1, 34.5}, {1, 34.5}, {
       1, 33.5}, {1, 33.5}, {1, 34.5}, {1, 34.5}, {1, 33.5}, {1, 33.5}, {
       1, 34.5}, {1, 34.5}, {1, 33.5}, {1, 33.5}, {1, 34.5}, {1, 34.5}, {
       1, 33.5}, {1, 33.5}, {1, 34.5}, {1, 34.5}, {1, 33.5}, {1, 33.5}, {
       1, 34.5}, {1, 34.5}, {1, 33.5}, {1, 33.5}, {1, 34.5}, {1, 34.5}, {
       1, 33.5}, {1, 33.5}, {1, 34.5}, {1, 34.5}, {1, 33.5}, {1, 33.5}, {
       1, 32.5}, {1, 33.5}, {1, 33.5}, {1, 34.5}, {1, 34.5}, {1, 33.5}, {
       1, 33.5}, {1, 34.5}, {1, 34.5}, {1, 33.5}, {1, 33.5}, {1, 34.5}, {
       1, 34.5}, {1, 33.5}, {1, 33.5}, {1, 34.5}, {1, 34.5}, {1, 33.5}, {
       1, 33.5}, {1, 32.5}, {1, 32.5}, {1, 33.5}, {1, 33.5}, {1, 34.5}, {
       1, 34.5}, {1, 33.5}, {1, 33.5}, {1, 34.5}, {1, 34.5}, {1, 33.5}, {
       1, 33.5}, {1, 34.5}, {1, 34.5}, {1, 33.5}, {1, 33.5}, {1, 32.5}, {
       1, 32.5}, {1, 33.5}, {1, 33.5}, {1, 34.5}, {1, 34.5}, {1, 33.5}, {
       1, 33.5}, {1, 34.5}, {1, 34.5}, {1, 33.5}, {1, 33.5}, {1, 34.5}, {
       1, 34.5}, {1, 33.5}, {1, 32.5}, {1, 33.5}, {1, 33.5}, {1, 34.5}, {
       1, 34.5}, {1, 33.5}, {1, 33.5}, {1, 32.5}, {1, 33.5}, {1, 34.5}, {
       1, 34.5}, {1, 33.5}, {1, 33.5}, {1, 32.5}, {1, 33.5}, {1, 33.5}, {
       1, 32.5}, {1, 33.5}, {1, 33.5}, {1, 34.5}, {1, 34.5}, {1, 33.5}, {
       1, 33.5}, {1, 34.5}, {1, 34.5}, {1, 33.5}, {1, 33.5}, {1, 34.5}, {
       1, 34.5}, {1, 33.5}, {1, 33.5}, {1, 34.5}, {1, 34.5}, {1, 33.5}, {
       1, 33.5}, {1, 34.5}, {1, 34.5}, {1, 33.5}, {1, 33.5}, {1, 34.5}, {
       1, 34.5}, {1, 33.5}, {1, 33.5}, {1, 34.5}, {1, 34.5}, {1, 33.5}, {
       1, 33.5}, {1, 32.5}, {1, 32.5}, {1, 33.5}, {1, 33.5}, {1, 32.5}, {
       1, 33.5}, {1, 33.5}, {1, 32.5}, {1, 32.5}, {1, 33.5}, {1, 33.5}, {
       1, 34.5}, {1, 34.5}, {1, 33.5}, {1, 33.5}, {1, 34.5}, {1, 34.5}, {
       1, 33.5}, {1, 33.5}, {1, 32.5}, {1, 32.5}, {1, 33.5}, {1, 34.5}, {
       1, 34.5}, {1, 33.5}, {1, 33.5}, {1, 34.5}, {1, 34.5}, {1, 33.5}, {
       1, 33.5}, {1, 34.5}, {1, 34.5}, {1, 33.5}, {1, 33.5}, {1, 34.5}, {
       1, 34.5}, {1, 33.5}, {1, 33.5}, {1, 34.5}, {1, 34.5}, {1, 33.5}, {
       1, 33.5}, {1, 34.5}, {1, 34.5}, {1, 33.5}, {1, 33.5}, {1, 34.5}, {
       1, 34.5}, {1, 33.5}, {1, 33.5}, {1, 32.5}, {1, 33.5}, {1, 33.5}, {
       1, 34.5}, {1, 34.5}, {1, 33.5}, {1, 33.5}, {1, 34.5}, {1, 34.5}, {
       1, 33.5}, {1, 34.5}, {1, 34.5}, {1, 33.5}, {1, 33.5}, {1, 34.5}, {
       1, 34.5}, {1, 33.5}, {1, 33.5}, {1, 34.5}, {1, 34.5}, {1, 33.5}, {
       1, 33.5}, {1, 34.5}, {1, 34.5}, {1, 33.5}, {1, 33.5}, {1, 34.5}, {
       1, 34.5}, {1, 33.5}, {1, 33.5}, {1, 34.5}, {1, 34.5}, {1, 33.5}, {
       1, 33.5}, {1, 34.5}, {1, 34.5}, {1, 33.5}, {1, 33.5}, {1, 32.5}, {
       1, 33.5}, {1, 33.5}, {1, 34.5}, {1, 34.5}, {1, 33.5}, {1, 33.5}, {
       1, 32.5}, {1, 33.5}, {1, 33.5}, {1, 34.5}, {1, 34.5}, {1, 33.5}, {
       1, 33.5}, {1, 32.5}, {1, 33.5}, {1, 33.5}, {1, 34.5}, {1, 34.5}, {
       1, 33.5}, {1, 33.5}, {1, 34.5}, {1, 34.5}, {1, 33.5}, {1, 33.5}, {
       1, 34.5}, {1, 34.5}, {1, 33.5}, {1, 33.5}, {1, 34.5}, {1, 34.5}, {
       1, 33.5}, {1, 33.5}, {1, 34.5}, {1, 34.5}, {1, 33.5}, {1, 33.5}, {
       1, 34.5}, {1, 34.5}, {1, 33.5}, {1, 33.5}, {1, 34.5}, {1, 34.5}, {
       1, 33.5}, {1, 33.5}, {1, 34.5}, {1, 34.5}, {1, 33.5}, {1, 33.5}, {
       1, 34.5}, {1, 34.5}, {1, 33.5}, {1, 33.5}, {1, 34.5}, {1, 34.5}, {
       1, 33.5}, {1, 33.5}, {1, 34.5}, {1, 34.5}, {1, 33.5}, {1, 34.5}, {
       1, 34.5}, {1, 33.5}, {1, 33.5}, {1, 34.5}, {1, 34.5}, {1, 33.5}, {
       1, 33.5}, {1, 32.5}, {1, 33.5}, {1, 34.5}, {1, 34.5}, {1, 33.5}, {
       1, 34.5}, {1, 34.5}, {1, 33.5}, {1, 33.5}, {1, 32.5}, {1, 33.5}, {
       1, 33.5}, {1, 32.5}, {1, 33.5}, {1, 33.5}, {1, 32.5}, {1, 33.5}, {
       1, 33.5}, {1, 34.5}, {1, 34.5}, {1, 33.5}, {1, 33.5}, {1, 34.5}, {
       1, 34.5}, {1, 33.5}, {1, 33.5}, {1, 34.5}, {1, 34.5}, {1, 33.5}, {
       1, 32.5}, {1, 33.5}, {1, 34.5}, {1, 34.5}, {1, 33.5}, {1, 33.5}, {
       1, 34.5}, {1, 34.5}, {1, 33.5}, {1, 33.5}, {1, 32.5}, {1, 32.5}, {
       1, 33.5}, {1, 33.5}, {1, 34.5}, {1, 34.5}, {1, 33.5}, {1, 33.5}, {
       1, 34.5}, {1, 34.5}, {1, 33.5}, {1, 33.5}, {1, 34.5}, {1, 34.5}, {
       1, 33.5}, {1, 32.5}, {1, 32.5}, {1, 33.5}, {1, 33.5}, {1, 34.5}, {
       1, 34.5}, {1, 33.5}, {1, 33.5}, {1, 32.5}, {1, 33.5}, {1, 33.5}, {
       1, 34.5}, {1, 34.5}, {1, 33.5}, {1, 34.5}, {1, 34.5}, {1, 33.5}, {
       1, 33.5}, {1, 34.5}, {1, 34.5}, {1, 33.5}, {1, 33.5}, {1, 34.5}, {
       1, 34.5}, {1, 33.5}, {1, 33.5}, {1, 34.5}, {1, 34.5}, {1, 33.5}, {
       1, 33.5}, {1, 32.5}, {1, 32.5}, {1, 33.5}, {1, 33.5}, {1, 32.5}, {
       1, 32.5}, {1, 33.5}, {1, 33.5}, {1, 34.5}, {1, 34.5}, {1, 33.5}, {
       1, 33.5}, {1, 34.5}, {1, 34.5}, {1, 33.5}, {1, 33.5}, {1, 34.5}, {
       1, 34.5}, {1, 33.5}, {1, 34.5}, {1, 34.5}, {1, 33.5}, {1, 33.5}, {
       1, 34.5}, {1, 34.5}, {1, 33.5}, {1, 33.5}, {1, 34.5}, {1, 34.5}, {
       1, 33.5}, {1, 33.5}, {1, 34.5}, {1, 34.5}, {1, 33.5}, {1, 33.5}, {
       1, 34.5}, {1, 34.5}, {1, 33.5}, {1, 33.5}, {1, 34.5}, {1, 34.5}, {
       1, 33.5}, {1, 33.5}, {1, 34.5}, {1, 34.5}, {1, 33.5}, {1, 34.5}, {
       1, 34.5}, {1, 33.5}, {1, 33.5}, {1, 32.5}, {1, 33.5}, {1, 33.5}, {
       1, 34.5}, {1, 34.5}, {1, 33.5}, {1, 33.5}, {1, 34.5}, {1, 34.5}, {
       1, 33.5}, {1, 33.5}, {1, 34.5}, {1, 34.5}, {1, 33.5}, {1, 33.5}, {
       1, 34.5}, {1, 34.5}, {1, 33.5}, {1, 33.5}, {1, 34.5}, {1, 34.5}, {
       1, 33.5}, {1, 33.5}, {1, 34.5}, {1, 34.5}, {1, 33.5}, {1, 33.5}, {
       1, 34.5}, {1, 34.5}, {1, 33.5}, {1, 33.5}, {1, 34.5}, {1, 34.5}, {
       1, 33.5}, {1, 33.5}, {1, 34.5}, {1, 34.5}, {1, 33.5}, {1, 33.5}, {
       1, 32.5}, {1, 33.5}, {1, 33.5}, {1, 34.5}, {1, 34.5}, {1, 33.5}, {
       1, 33.5}, {1, 34.5}, {1, 34.5}, {1, 33.5}, {1, 33.5}, {1, 34.5}, {
       1, 34.5}, {1, 33.5}, {1, 33.5}, {1, 32.5}, {1, 32.5}, {1, 33.5}, {
       1, 33.5}, {1, 32.5}, {1, 32.5}, {1, 33.5}, {1, 33.5}, {1, 34.5}, {
       1, 34.5}, {1, 33.5}, {1, 34.5}, {1, 34.5}, {1, 33.5}, {1, 33.5}, {
       1, 34.5}, {1, 34.5}, {1, 33.5}, {1, 33.5}, {1, 34.5}, {1, 34.5}, {
       1, 33.5}, {1, 33.5}, {1, 34.5}, {1, 34.5}, {1, 33.5}, {1, 33.5}, {
       1, 34.5}, {1, 34.5}, {1, 33.5}, {1, 33.5}, {1, 34.5}, {1, 34.5}, {
       1, 33.5}, {1, 32.5}, {1, 33.5}, {1, 33.5}, {1, 34.5}, {1, 34.5}, {
       1, 33.5}, {1, 33.5}, {1, 34.5}, {1, 34.5}, {1, 33.5}, {1, 33.5}, {
       1, 32.5}, {1, 32.5}, {1, 33.5}, {1, 32.5}, {1, 33.5}, {1, 33.5}, {
       1, 34.5}, {1, 34.5}, {1, 33.5}, {1, 33.5}, {1, 34.5}, {1, 34.5}, {
       1, 33.5}, {1, 33.5}, {1, 32.5}, {1, 32.5}, {1, 33.5}, {1, 33.5}, {
       1, 32.5}, {1, 33.5}, {1, 33.5}, {1, 34.5}, {1, 34.5}, {1, 33.5}, {
       1, 33.5}, {1, 34.5}, {1, 34.5}, {1, 33.5}, {1, 33.5}, {1, 32.5}, {
       1, 33.5}, {1, 33.5}, {1, 34.5}, {1, 34.5}, {1, 33.5}, {1, 34.5}, {
       1, 34.5}, {1, 33.5}, {1, 33.5}, {1, 34.5}, {1, 34.5}, {1, 33.5}, {
       1, 33.5}, {1, 34.5}, {1, 34.5}, {1, 33.5}, {1, 33.5}, {1, 34.5}, {
       1, 34.5}, {1, 33.5}, {1, 33.5}, {1, 34.5}, {1, 34.5}, {1, 33.5}, {
       1, 33.5}, {1, 32.5}, {1, 33.5}, {1, 33.5}, {1, 34.5}, {1, 34.5}, {
       1, 33.5}, {1, 33.5}, {1, 34.5}, {1, 34.5}, {1, 33.5}, {1, 33.5}, {
       1, 34.5}, {1, 34.5}, {1, 33.5}, {1, 33.5}, {1, 34.5}, {1, 34.5}, {
       1, 33.5}, {1, 33.5}, {1, 34.5}, {1, 34.5}, {1, 33.5}, {1, 34.5}, {
       1, 34.5}, {1, 33.5}, {1, 33.5}, {1, 32.5}, {1, 33.5}, {1, 33.5}, {
       1, 34.5}, {1, 34.5}, {1, 33.5}, {1, 33.5}, {1, 34.5}, {1, 34.5}, {
       1, 33.5}, {1, 33.5}, {1, 34.5}, {1, 34.5}, {1, 33.5}, {1, 33.5}, {
       1, 34.5}, {1, 34.5}, {1, 33.5}, {1, 33.5}, {1, 34.5}, {1, 34.5}, {
       1, 33.5}, {1, 33.5}, {1, 34.5}, {1, 34.5}, {1, 33.5}, {1, 33.5}, {
       1, 32.5}, {1, 33.5}, {1, 33.5}, {1, 32.5}, {1, 33.5}, {1, 33.5}, {
       1, 32.5}, {1, 33.5}, {1, 33.5}, {1, 34.5}, {1, 34.5}, {1, 33.5}, {
       1, 33.5}, {1, 34.5}, {1, 34.5}, {1, 33.5}, {1, 33.5}, {1, 32.5}, {
       1, 33.5}, {1, 33.5}, {1, 34.5}, {1, 34.5}, {1, 33.5}, {1, 33.5}, {
       1, 32.5}, {1, 32.5}, {1, 33.5}, {1, 33.5}, {1, 34.5}, {1, 34.5}, {
       1, 33.5}, {1, 33.5}, {1, 34.5}, {1, 34.5}, {1, 33.5}, {1, 33.5}, {
       1, 32.5}, {1, 32.5}, {1, 33.5}, {1, 33.5}, {1, 34.5}, {1, 34.5}, {
       1, 33.5}, {1, 32.5}, {1, 33.5}, {1, 33.5}, {1, 34.5}, {1, 34.5}, {
       1, 33.5}, {1, 33.5}, {1, 34.5}, {1, 34.5}, {1, 33.5}, {1, 33.5}, {
       1, 34.5}, {1, 34.5}, {1, 33.5}, {1, 33.5}, {1, 32.5}, {1, 33.5}, {
       1, 33.5}, {1, 32.5}, {1, 32.5}, {1, 33.5}, {1, 33.5}, {1, 34.5}, {
       1, 34.5}, {1, 33.5}, {1, 33.5}, {1, 34.5}, {1, 34.5}, {1, 33.5}, {
       1, 33.5}, {1, 32.5}, {1, 33.5}, {1, 32.5}, {1, 32.5}, {1, 33.5}, {
       1, 33.5}, {1, 34.5}, {1, 34.5}, {1, 33.5}, {1, 33.5}, {1, 32.5}, {
       1, 33.5}, {1, 33.5}, {1, 32.5}, {1, 33.5}, {1, 34.5}, {1, 34.5}, {
       1, 33.5}, {1, 33.5}, {1, 34.5}, {1, 34.5}, {1, 33.5}, {1, 33.5}, {
       1, 32.5}, {1, 32.5}, {1, 33.5}, {1, 33.5}, {1, 34.5}, {1, 34.5}, {
       1, 33.5}, {1, 33.5}, {1, 34.5}, {1, 34.5}, {1, 33.5}, {1, 33.5}, {
       1, 34.5}, {1, 34.5}, {1, 33.5}, {1, 33.5}, {1, 32.5}, {1, 32.5}, {
       1, 33.5}, {1, 33.5}, {1, 34.5}, {1, 34.5}, {1, 33.5}, {1, 33.5}, {
       1, 34.5}, {1, 34.5}, {1, 33.5}, {1, 33.5}, {1, 34.5}, {1, 34.5}, {
       1, 33.5}, {1, 33.5}, {1, 34.5}, {1, 34.5}, {1, 33.5}, {1, 33.5}, {
       1, 34.5}, {1, 34.5}, {1, 33.5}, {1, 33.5}, {1, 34.5}, {1, 34.5}, {
       1, 33.5}, {1, 34.5}, {1, 34.5}, {1, 33.5}, {1, 33.5}, {1, 32.5}, {
       1, 32.5}, {1, 33.5}, {1, 34.5}, {1, 34.5}, {1, 33.5}, {1, 33.5}, {
       1, 34.5}, {1, 34.5}, {1, 33.5}, {1, 33.5}, {1, 32.5}, {1, 33.5}, {
       1, 33.5}, {1, 34.5}, {1, 34.5}, {1, 33.5}, {1, 33.5}, {1, 34.5}, {
       1, 34.5}, {1, 33.5}, {1, 33.5}, {1, 34.5}, {1, 34.5}, {1, 33.5}, {
       1, 33.5}, {1, 34.5}, {1, 34.5}, {1, 33.5}, {1, 33.5}, {1, 34.5}, {
       1, 34.5}, {1, 33.5}, {1, 33.5}, {1, 34.5}, {1, 34.5}, {1, 33.5}, {
       1, 33.5}, {1, 34.5}, {1, 34.5}, {1, 33.5}, {1, 33.5}, {1, 32.5}, {
       1, 33.5}, {1, 33.5}, {1, 34.5}, {1, 34.5}, {1, 33.5}, {1, 34.5}, {
       1, 34.5}, {1, 33.5}, {1, 33.5}, {1, 34.5}, {1, 34.5}, {1, 33.5}, {
       1, 32.5}, {1, 33.5}, {1, 33.5}, {1, 32.5}, {1, 32.5}, {1, 33.5}, {
       1, 33.5}, {1, 32.5}, {1, 32.5}, {1, 33.5}, {1, 33.5}, {1, 34.5}, {
       1, 34.5}, {1, 33.5}, {1, 34.5}, {1, 34.5}, {1, 33.5}, {1, 33.5}, {
       1, 34.5}, {1, 34.5}, {1, 33.5}, {1, 33.5}, {1, 34.5}, {1, 34.5}, {
       1, 33.5}, {1, 33.5}, {1, 34.5}, {1, 34.5}, {1, 33.5}, {1, 33.5}, {
       1, 32.5}, {1, 33.5}, {1, 33.5}, {1, 34.5}, {1, 34.5}, {1, 33.5}, {
       1, 33.5}, {1, 32.5}, {1, 32.5}, {1, 33.5}, {1, 33.5}, {1, 34.5}, {
       1, 34.5}, {1, 33.5}, {1, 33.5}, {1, 34.5}, {1, 34.5}, {1, 33.5}, {
       1, 33.5}, {1, 34.5}, {1, 34.5}, {1, 33.5}, {1, 33.5}, {1, 34.5}, {
       1, 34.5}, {1, 33.5}, {1, 33.5}, {1, 34.5}, {1, 34.5}, {1, 33.5}, {
       1, 34.5}, {1, 34.5}, {1, 33.5}, {1, 33.5}, {1, 34.5}, {1, 34.5}, {
       1, 33.5}, {1, 33.5}, {1, 34.5}, {1, 34.5}, {1, 33.5}, {1, 33.5}, {
       1, 32.5}, {1, 33.5}, {1, 33.5}, {1, 34.5}, {1, 34.5}, {1, 33.5}, {
       1, 33.5}, {1, 34.5}, {1, 34.5}, {1, 33.5}, {1, 33.5}, {1, 34.5}, {
       1, 34.5}, {1, 33.5}, {1, 33.5}, {1, 34.5}, {1, 34.5}, {1, 33.5}, {
       1, 34.5}, {1, 34.5}, {1, 33.5}, {1, 33.5}, {1, 34.5}, {1, 34.5}, {
       1, 33.5}, {1, 32.5}, {1, 33.5}, {1, 33.5}, {1, 34.5}, {1, 34.5}, {
       1, 33.5}, {1, 32.5}, {1, 32.5}, {1, 33.5}, {1, 33.5}, {1, 34.5}, {
       1, 34.5}, {1, 33.5}, {1, 33.5}, {1, 32.5}, {1, 33.5}, {1, 33.5}, {
       1, 34.5}, {1, 34.5}, {1, 33.5}, {1, 33.5}, {1, 34.5}, {1, 34.5}, {
       1, 33.5}, {1, 33.5}, {1, 34.5}, {1, 34.5}, {1, 33.5}, {1, 33.5}, {
       1, 34.5}, {1, 34.5}, {1, 33.5}, {1, 33.5}, {1, 34.5}, {1, 34.5}, {
       1, 33.5}, {1, 34.5}, {1, 34.5}, {1, 33.5}, {1, 33.5}, {1, 34.5}, {
       1, 34.5}, {1, 33.5}, {1, 33.5}, {1, 34.5}, {1, 34.5}, {1, 33.5}, {
       1, 33.5}, {1, 34.5}, {1, 34.5}, {1, 33.5}, {1, 33.5}, {1, 34.5}, {
       1, 34.5}, {1, 33.5}, {1, 34.5}, {1, 34.5}, {1, 33.5}, {1, 33.5}, {
       1, 34.5}, {1, 34.5}, {1, 33.5}, {1, 33.5}, {1, 32.5}, {1, 33.5}, {
       1, 33.5}, {1, 34.5}, {1, 34.5}, {1, 33.5}, {1, 33.5}, {1, 32.5}, {
       1, 33.5}, {1, 33.5}, {1, 34.5}, {1, 34.5}, {1, 33.5}, {1, 33.5}, {
       1, 32.5}, {1, 33.5}, {1, 33.5}, {1, 32.5}, {1, 32.5}, {1, 33.5}, {
       1, 33.5}, {1, 34.5}, {1, 34.5}, {1, 33.5}, {1, 33.5}, {1, 32.5}, {
       1, 32.5}, {1, 33.5}, {1, 33.5}, {1, 34.5}, {1, 34.5}, {1, 33.5}, {
       1, 33.5}, {1, 32.5}, {1, 33.5}, {1, 33.5}, {1, 34.5}, {1, 34.5}, {
       1, 33.5}, {1, 33.5}, {1, 34.5}, {1, 34.5}, {1, 33.5}, {1, 33.5}, {
       1, 32.5}, {1, 32.5}, {1, 33.5}, {1, 33.5}, {1, 34.5}, {1, 34.5}, {
       1, 33.5}, {1, 33.5}, {1, 34.5}, {1, 34.5}, {1, 33.5}, {1, 33.5}, {
       1, 34.5}, {1, 34.5}, {1, 33.5}, {1, 34.5}, {1, 34.5}, {1, 33.5}, {
       1, 34.5}, {1, 34.5}, {1, 33.5}, {1, 33.5}, {1, 34.5}, {1, 34.5}, {
       1, 33.5}, {1, 34.5}, {1, 34.5}, {1, 33.5}, {1, 33.5}, {1, 32.5}, {
       1, 32.5}, {1, 33.5}, {1, 33.5}, {1, 32.5}, {1, 33.5}, {1, 33.5}, {
       1, 32.5}, {1, 32.5}, {1, 33.5}, {1, 33.5}, {1, 34.5}, {1, 34.5}, {
       1, 33.5}, {1, 33.5}, {1, 34.5}, {1, 34.5}, {1, 33.5}, {1, 34.5}, {
       1, 34.5}, {1, 33.5}, {1, 34.5}, {1, 34.5}, {1, 33.5}, {1, 33.5}, {
       1, 34.5}, {1, 34.5}, {1, 33.5}, {1, 33.5}, {1, 34.5}, {1, 34.5}, {
       1, 33.5}, {1, 33.5}, {1, 34.5}, {1, 34.5}, {1, 33.5}, {1, 33.5}, {
       1, 34.5}, {1, 34.5}, {1, 33.5}, {1, 33.5}, {1, 34.5}, {1, 34.5}, {
       1, 33.5}, {1, 34.5}, {1, 34.5}, {1, 33.5}, {1, 33.5}, {1, 32.5}, {
       1, 32.5}, {1, 33.5}, {1, 33.5}, {1, 34.5}, {1, 34.5}, {1, 33.5}, {
       1, 33.5}, {1, 32.5}, {1, 32.5}, {1, 33.5}, {1, 33.5}, {1, 34.5}, {
       1, 34.5}, {1, 33.5}, {1, 33.5}, {1, 34.5}, {1, 34.5}, {1, 33.5}, {
       1, 33.5}, {1, 34.5}, {1, 34.5}, {1, 33.5}, {1, 33.5}, {1, 34.5}, {
       1, 34.5}, {1, 33.5}, {1, 33.5}, {1, 34.5}, {1, 34.5}, {1, 33.5}, {
       1, 33.5}, {1, 34.5}, {1, 34.5}, {1, 33.5}, {1, 33.5}, {1, 34.5}, {
       1, 34.5}, {1, 33.5}, {1, 33.5}, {1, 32.5}, {1, 33.5}, {1, 33.5}, {
       1, 32.5}, {1, 33.5}, {1, 33.5}, {1, 32.5}, {1, 33.5}, {1, 33.5}, {
       1, 34.5}, {1, 34.5}, {1, 33.5}, {1, 34.5}, {1, 34.5}, {1, 33.5}, {
       1, 32.5}, {1, 33.5}, {1, 33.5}, {1, 32.5}, {1, 33.5}, {1, 33.5}, {
       1, 34.5}, {1, 34.5}, {1, 33.5}, {1, 33.5}, {1, 34.5}, {1, 34.5}, {
       1, 33.5}, {1, 33.5}, {1, 32.5}, {1, 32.5}, {1, 33.5}, {1, 33.5}, {
       1, 32.5}, {1, 32.5}, {1, 33.5}, {1, 33.5}, {1, 34.5}, {1, 34.5}, {
       1, 33.5}, {1, 34.5}, {1, 34.5}, {1, 33.5}, {1, 33.5}, {1, 32.5}, {
       1, 33.5}, {1, 33.5}, {1, 32.5}, {1, 33.5}, {1, 33.5}, {1, 32.5}, {
       1, 33.5}, {1, 33.5}, {1, 34.5}, {1, 34.5}, {1, 33.5}, {1, 33.5}, {
       1, 34.5}, {1, 34.5}, {1, 33.5}, {1, 33.5}, {1, 34.5}, {1, 34.5}, {
       1, 33.5}, {1, 33.5}, {1, 34.5}, {1, 34.5}, {1, 33.5}, {1, 33.5}, {
       1, 34.5}, {1, 34.5}, {1, 33.5}, {1, 33.5}, {1, 34.5}, {1, 34.5}, {
       1, 33.5}, {1, 33.5}, {1, 32.5}, {1, 32.5}, {1, 33.5}, {1, 33.5}, {
       1, 34.5}, {1, 34.5}, {1, 33.5}, {1, 33.5}, {1, 32.5}, {1, 33.5}, {
       1, 33.5}, {1, 32.5}, {1, 33.5}, {1, 33.5}, {1, 34.5}, {1, 34.5}, {
       1, 33.5}, {1, 33.5}, {1, 32.5}, {1, 33.5}, {1, 34.5}, {1, 34.5}, {
       1, 33.5}, {1, 33.5}, {1, 34.5}, {1, 34.5}, {1, 33.5}, {1, 33.5}, {
       1, 34.5}, {1, 34.5}, {1, 33.5}, {1, 34.5}, {1, 34.5}, {1, 33.5}, {
       1, 32.5}, {1, 33.5}, {1, 33.5}, {1, 34.5}, {1, 34.5}, {1, 33.5}, {
       1, 33.5}, {1, 34.5}, {1, 34.5}, {1, 33.5}, {1, 33.5}, {1, 34.5}, {
       1, 34.5}, {1, 33.5}, {1, 32.5}, {1, 32.5}, {1, 33.5}, {1, 33.5}, {
       1, 34.5}, {1, 34.5}, {1, 33.5}, {1, 33.5}, {1, 32.5}, {1, 33.5}, {
       1, 33.5}, {1, 34.5}, {1, 34.5}, {1, 33.5}, {1, 33.5}, {1, 32.5}, {
       1, 33.5}, {1, 33.5}, {1, 34.5}, {1, 34.5}, {1, 33.5}, {1, 33.5}, {
       1, 34.5}, {1, 34.5}, {1, 33.5}, {1, 33.5}, {1, 34.5}, {1, 34.5}, {
       1, 33.5}, {1, 33.5}, {1, 34.5}, {1, 34.5}, {1, 33.5}, {1, 33.5}, {
       1, 34.5}, {1, 34.5}, {1, 33.5}, {1, 33.5}, {1, 34.5}, {1, 34.5}, {
       1, 33.5}, {1, 33.5}, {1, 34.5}, {1, 34.5}, {1, 33.5}, {1, 33.5}, {
       1, 32.5}, {1, 33.5}, {1, 33.5}, {1, 34.5}, {1, 34.5}, {1, 33.5}, {
       1, 33.5}, {1, 34.5}, {1, 34.5}, {1, 33.5}, {1, 33.5}, {1, 34.5}, {
       1, 34.5}, {1, 33.5}, {1, 33.5}, {1, 34.5}, {1, 34.5}, {1, 33.5}, {
       1, 33.5}, {1, 34.5}, {1, 34.5}, {1, 33.5}, {1, 33.5}, {1, 34.5}, {
       1, 34.5}, {1, 33.5}, {1, 33.5}, {1, 32.5}, {1, 33.5}, {1, 34.5}, {
       1, 34.5}, {1, 33.5}, {1, 33.5}, {1, 34.5}, {1, 34.5}, {1, 33.5}, {
       1, 33.5}, {1, 34.5}, {1, 34.5}, {1, 33.5}, {1, 33.5}, {1, 34.5}, {
       1, 34.5}, {1, 33.5}, {1, 34.5}, {1, 34.5}, {1, 33.5}, {1, 33.5}, {
       1, 34.5}, {1, 34.5}, {1, 33.5}, {1, 33.5}, {1, 34.5}, {1, 34.5}, {
       1, 33.5}, {1, 33.5}, {1, 32.5}, {1, 33.5}, {1, 33.5}, {1, 32.5}, {
       1, 32.5}, {1, 33.5}, {1, 34.5}, {1, 34.5}, {1, 33.5}, {1, 33.5}, {
       1, 34.5}, {1, 34.5}, {1, 33.5}, {1, 33.5}, {1, 32.5}, {1, 33.5}, {
       1, 33.5}, {1, 34.5}, {1, 34.5}, {1, 33.5}, {1, 33.5}, {1, 34.5}, {
       1, 34.5}, {1, 33.5}, {1, 33.5}, {1, 34.5}, {1, 34.5}, {1, 33.5}, {
       1, 33.5}, {1, 32.5}, {1, 32.5}, {1, 33.5}, {1, 33.5}, {1, 34.5}, {
       1, 34.5}, {1, 33.5}, {1, 33.5}, {1, 34.5}, {1, 34.5}, {1, 33.5}, {
       1, 33.5}, {1, 32.5}, {1, 33.5}, {1, 33.5}, {1, 32.5}, {1, 32.5}, {
       1, 33.5}, {1, 33.5}, {1, 32.5}, {1, 33.5}, {1, 33.5}, {1, 34.5}, {
       1, 34.5}, {1, 33.5}, {1, 33.5}, {1, 34.5}, {1, 34.5}, {1, 33.5}, {
       1, 33.5}, {1, 34.5}, {1, 34.5}, {1, 33.5}, {1, 33.5}, {1, 34.5}, {
       1, 34.5}, {1, 33.5}, {1, 33.5}, {1, 34.5}, {1, 34.5}, {1, 33.5}, {
       1, 33.5}, {1, 34.5}, {1, 34.5}, {1, 33.5}, {1, 33.5}, {1, 32.5}, {
       1, 33.5}, {1, 34.5}, {1, 34.5}, {1, 33.5}, {1, 33.5}, {1, 34.5}, {
       1, 34.5}, {1, 33.5}, {1, 33.5}, {1, 34.5}, {1, 34.5}, {1, 33.5}, {
       1, 33.5}, {1, 34.5}, {1, 34.5}, {1, 33.5}, {1, 33.5}, {1, 34.5}, {
       1, 34.5}, {1, 33.5}, {1, 32.5}, {1, 33.5}, {1, 33.5}, {1, 34.5}, {
       1, 34.5}, {1, 33.5}, {1, 33.5}, {1, 32.5}, {1, 33.5}, {1, 33.5}, {
       1, 34.5}, {1, 34.5}, {1, 33.5}, {1, 33.5}, {1, 34.5}, {1, 34.5}, {
       1, 33.5}, {1, 33.5}, {1, 34.5}, {1, 34.5}, {1, 33.5}, {1, 33.5}, {
       1, 32.5}, {1, 32.5}, {1, 33.5}, {1, 33.5}, {1, 32.5}, {1, 33.5}, {
       1, 34.5}, {1, 34.5}, {1, 33.5}, {1, 33.5}, {1, 34.5}, {1, 34.5}, {
       1, 33.5}, {1, 33.5}, {1, 32.5}, {1, 32.5}, {1, 33.5}, {1, 33.5}, {
       1, 34.5}, {1, 34.5}, {1, 33.5}, {1, 33.5}, {1, 32.5}, {1, 32.5}, {
       1, 33.5}, {1, 34.5}, {1, 34.5}, {1, 33.5}, {1, 33.5}, {1, 32.5}, {
       1, 32.5}, {1, 33.5}, {1, 33.5}, {1, 34.5}, {1, 34.5}, {1, 33.5}, {
       1, 33.5}, {1, 34.5}, {1, 34.5}, {1, 33.5}, {1, 33.5}, {1, 34.5}, {
       1, 34.5}, {1, 33.5}, {1, 33.5}, {1, 34.5}, {1, 34.5}, {1, 33.5}, {
       1, 33.5}, {1, 32.5}, {1, 33.5}, {1, 33.5}, {1, 34.5}, {1, 34.5}, {
       1, 33.5}, {1, 33.5}, {1, 32.5}, {1, 33.5}, {1, 34.5}, {1, 34.5}, {
       1, 33.5}, {1, 34.5}, {1, 34.5}, {1, 33.5}, {1, 33.5}, {1, 34.5}, {
       1, 34.5}, {1, 33.5}, {1, 33.5}, {1, 32.5}, {1, 32.5}, {1, 33.5}, {
       1, 33.5}, {1, 34.5}, {1, 34.5}, {1, 33.5}, {1, 33.5}, {1, 34.5}, {
       1, 34.5}, {1, 33.5}, {1, 33.5}, {1, 32.5}, {1, 33.5}, {1, 33.5}, {
       1, 34.5}, {1, 34.5}, {1, 33.5}, {1, 33.5}, {1, 32.5}, {1, 32.5}, {
       1, 33.5}, {1, 33.5}, {1, 34.5}, {1, 34.5}, {1, 33.5}, {1, 33.5}, {
       1, 34.5}, {1, 34.5}, {1, 33.5}, {1, 33.5}, {1, 34.5}, {1, 34.5}, {
       1, 33.5}, {1, 33.5}, {1, 34.5}, {1, 34.5}, {1, 33.5}, {1, 33.5}, {
       1, 32.5}, {1, 33.5}, {1, 33.5}, {1, 34.5}, {1, 34.5}, {1, 33.5}, {
       1, 33.5}, {1, 32.5}, {1, 32.5}, {1, 33.5}, {1, 33.5}, {1, 32.5}, {
       1, 32.5}, {1, 33.5}, {1, 33.5}, {1, 34.5}, {1, 34.5}, {1, 33.5}, {
       1, 33.5}, {1, 34.5}, {1, 34.5}, {1, 33.5}, {1, 33.5}, {1, 32.5}, {
       1, 32.5}, {1, 33.5}, {1, 33.5}, {1, 34.5}, {1, 34.5}, {1, 33.5}, {
       1, 33.5}, {1, 34.5}, {1, 34.5}, {1, 33.5}, {1, 33.5}, {1, 34.5}, {
       1, 34.5}, {1, 33.5}, {1, 33.5}, {1, 32.5}, {1, 33.5}, {1, 33.5}, {
       1, 34.5}, {1, 34.5}, {1, 33.5}, {1, 34.5}, {1, 34.5}, {1, 33.5}, {
       1, 33.5}, {1, 34.5}, {1, 34.5}, {1, 33.5}, {1, 33.5}, {1, 34.5}, {
       1, 34.5}, {1, 33.5}, {1, 33.5}, {1, 34.5}, {1, 34.5}, {1, 33.5}, {
       1, 33.5}, {1, 32.5}, {1, 32.5}, {1, 33.5}, {1, 33.5}, {1, 34.5}, {
       1, 34.5}, {1, 33.5}, {1, 33.5}, {1, 34.5}, {1, 34.5}, {1, 33.5}, {
       1, 33.5}, {1, 34.5}, {1, 34.5}, {1, 33.5}, {1, 33.5}, {1, 32.5}, {
       1, 33.5}, {1, 33.5}, {1, 34.5}, {1, 34.5}, {1, 33.5}, {1, 33.5}, {
       1, 34.5}, {1, 34.5}, {1, 33.5}, {1, 33.5}, {1, 32.5}, {1, 32.5}, {
       1, 33.5}, {1, 33.5}, {1, 32.5}, {1, 33.5}, {1, 33.5}, {1, 34.5}, {
       1, 34.5}, {1, 33.5}, {1, 32.5}, {1, 33.5}, {1, 33.5}, {1, 34.5}, {
       1, 34.5}, {1, 33.5}, {1, 33.5}, {1, 34.5}, {1, 34.5}, {1, 33.5}, {
       1, 32.5}, {1, 33.5}, {1, 33.5}, {1, 34.5}, {1, 34.5}, {1, 33.5}, {
       1, 33.5}, {1, 34.5}, {1, 34.5}, {1, 33.5}, {1, 33.5}, {1, 32.5}, {
       1, 33.5}, {1, 34.5}, {1, 34.5}, {1, 33.5}, {1, 33.5}, {1, 34.5}, {
       1, 34.5}, {1, 33.5}, {1, 33.5}, {1, 32.5}, {1, 33.5}, {1, 33.5}, {
       1, 34.5}, {1, 34.5}, {1, 33.5}, {1, 33.5}, {1, 34.5}, {1, 34.5}, {
       1, 33.5}, {1, 33.5}, {1, 34.5}, {1, 34.5}, {1, 33.5}, {1, 33.5}, {
       1, 34.5}, {1, 34.5}, {1, 33.5}, {1, 33.5}, {1, 34.5}, {1, 34.5}, {
       1, 33.5}, {1, 34.5}, {1, 34.5}, {1, 33.5}, {1, 33.5}, {1, 32.5}, {
       1, 33.5}, {1, 33.5}, {1, 34.5}, {1, 34.5}, {1, 33.5}, {1, 33.5}, {
       1, 32.5}, {1, 33.5}, {1, 33.5}, {1, 32.5}, {1, 32.5}, {1, 33.5}, {
       1, 33.5}, {1, 32.5}, {1, 33.5}, {1, 33.5}, {1, 32.5}, {1, 32.5}, {
       1, 33.5}, {1, 32.5}, {1, 33.5}, {1, 33.5}, {1, 34.5}, {1, 34.5}, {
       1, 33.5}, {1, 34.5}, {1, 34.5}, {1, 33.5}, {1, 33.5}, {1, 34.5}, {
       1, 34.5}, {1, 33.5}, {1, 32.5}, {1, 32.5}, {1, 33.5}, {1, 33.5}, {
       1, 34.5}, {1, 34.5}, {1, 33.5}, {1, 33.5}, {1, 34.5}, {1, 34.5}, {
       1, 33.5}, {1, 33.5}, {1, 34.5}, {1, 34.5}, {1, 33.5}, {1, 33.5}, {
       1, 34.5}, {1, 34.5}, {1, 33.5}, {1, 33.5}, {1, 32.5}, {1, 33.5}, {
       1, 33.5}, {1, 32.5}, {1, 33.5}, {1, 33.5}, {1, 34.5}, {1, 34.5}, {
       1, 33.5}, {1, 33.5}, {1, 34.5}, {1, 34.5}, {1, 33.5}, {1, 33.5}, {
       1, 32.5}, {1, 33.5}, {1, 33.5}, {1, 34.5}, {1, 34.5}, {1, 33.5}, {
       1, 33.5}, {1, 34.5}, {1, 34.5}, {1, 33.5}, {1, 33.5}, {1, 32.5}, {
       1, 32.5}, {1, 33.5}, {1, 33.5}, {1, 34.5}, {1, 34.5}, {1, 33.5}, {
       1, 33.5}, {1, 32.5}, {1, 33.5}, {1, 33.5}, {1, 34.5}, {1, 34.5}, {
       1, 33.5}, {1, 33.5}, {1, 34.5}, {1, 34.5}, {1, 33.5}, {1, 33.5}, {
       1, 34.5}, {1, 34.5}, {1, 33.5}, {1, 33.5}, {1, 32.5}, {1, 33.5}, {
       1, 33.5}, {1, 32.5}, {1, 33.5}, {1, 34.5}, {1, 34.5}, {1, 33.5}, {
       1, 33.5}, {1, 32.5}, {1, 32.5}, {1, 33.5}, {1, 33.5}, {1, 34.5}, {
       1, 34.5}, {1, 33.5}, {1, 33.5}, {1, 34.5}, {1, 34.5}, {1, 33.5}, {
       1, 33.5}, {1, 34.5}, {1, 34.5}, {1, 33.5}, {1, 33.5}, {1, 34.5}, {
       1, 34.5}, {1, 33.5}, {1, 33.5}, {1, 34.5}, {1, 34.5}, {1, 33.5}, {
       1, 33.5}, {1, 32.5}, {1, 33.5}, {1, 33.5}, {1, 32.5}, {1, 33.5}, {
       1, 33.5}, {1, 34.5}, {1, 34.5}, {1, 33.5}, {1, 33.5}, {1, 34.5}, {
       1, 34.5}, {1, 33.5}, {1, 33.5}, {1, 34.5}, {1, 34.5}, {1, 33.5}, {
       1, 33.5}, {1, 32.5}, {1, 33.5}, {1, 33.5}, {1, 32.5}, {1, 33.5}, {
       1, 34.5}, {1, 34.5}, {1, 33.5}, {1, 33.5}, {1, 34.5}, {1, 34.5}, {
       1, 33.5}, {1, 33.5}, {1, 34.5}, {1, 34.5}, {1, 33.5}, {1, 33.5}, {
       1, 34.5}, {1, 34.5}, {1, 33.5}, {1, 33.5}, {1, 32.5}, {1, 32.5}, {
       1, 33.5}, {1, 34.5}, {1, 34.5}, {1, 33.5}, {1, 33.5}, {1, 34.5}, {
       1, 34.5}, {1, 33.5}, {1, 33.5}, {1, 32.5}, {1, 32.5}, {1, 33.5}, {
       1, 33.5}, {1, 34.5}, {1, 34.5}, {1, 33.5}, {1, 33.5}, {1, 34.5}, {
       1, 34.5}, {1, 33.5}, {1, 33.5}, {1, 34.5}, {1, 34.5}, {1, 33.5}, {
       1, 33.5}, {1, 32.5}, {1, 32.5}, {1, 33.5}, {1, 33.5}, {1, 32.5}, {
       1, 33.5}, {1, 33.5}, {1, 34.5}, {1, 34.5}, {1, 33.5}, {1, 33.5}, {
       1, 34.5}, {1, 34.5}, {1, 33.5}, {1, 33.5}, {1, 34.5}, {1, 34.5}, {
       1, 33.5}, {1, 33.5}, {1, 34.5}, {1, 34.5}, {1, 33.5}, {1, 33.5}, {
       1, 34.5}, {1, 34.5}, {1, 33.5}, {1, 33.5}, {1, 34.5}, {1, 34.5}, {
       1, 33.5}, {1, 33.5}, {1, 34.5}, {1, 34.5}, {1, 33.5}, {1, 34.5}, {
       1, 34.5}, {1, 33.5}, {1, 33.5}, {1, 32.5}, {1, 33.5}, {1, 33.5}, {
       1, 32.5}, {1, 33.5}, {1, 33.5}, {1, 34.5}, {1, 34.5}, {1, 33.5}, {
       1, 33.5}, {1, 34.5}, {1, 34.5}, {1, 33.5}, {1, 33.5}, {1, 34.5}, {
       1, 34.5}, {1, 33.5}, {1, 33.5}, {1, 34.5}, {1, 34.5}, {1, 33.5}, {
       1, 33.5}, {1, 34.5}, {1, 34.5}, {1, 33.5}, {1, 33.5}, {1, 34.5}, {
       1, 34.5}, {1, 33.5}, {1, 33.5}, {1, 34.5}, {1, 34.5}, {1, 33.5}, {
       1, 33.5}, {1, 32.5}, {1, 33.5}, {1, 34.5}, {1, 34.5}, {1, 33.5}, {
       1, 33.5}, {1, 34.5}, {1, 34.5}, {1, 33.5}, {1, 33.5}, {1, 34.5}, {
       1, 34.5}, {1, 33.5}, {1, 33.5}, {1, 32.5}, {1, 32.5}, {1, 33.5}, {
       1, 33.5}, {1, 34.5}, {1, 34.5}, {1, 33.5}, {1, 33.5}, {1, 34.5}, {
       1, 34.5}, {1, 33.5}, {1, 33.5}, {1, 32.5}, {1, 33.5}, {1, 32.5}, {
       1, 32.5}, {1, 33.5}, {1, 34.5}, {1, 34.5}, {1, 33.5}, {1, 33.5}, {
       1, 32.5}, {1, 32.5}, {1, 33.5}, {1, 33.5}, {1, 32.5}, {1, 33.5}, {
       1, 33.5}, {1, 34.5}, {1, 34.5}, {1, 33.5}, {1, 33.5}, {1, 34.5}, {
       1, 34.5}, {1, 33.5}, {1, 34.5}, {1, 34.5}, {1, 33.5}, {1, 33.5}, {
       1, 32.5}, {1, 33.5}, {1, 33.5}, {1, 32.5}, {1, 33.5}, {1, 33.5}, {
       1, 34.5}, {1, 34.5}, {1, 33.5}, {1, 33.5}, {1, 34.5}, {1, 34.5}, {
       1, 33.5}, {1, 33.5}, {1, 34.5}, {1, 34.5}, {1, 33.5}, {1, 33.5}, {
       1, 34.5}, {1, 34.5}, {1, 33.5}, {1, 33.5}, {1, 34.5}, {1, 34.5}, {
       1, 33.5}, {1, 33.5}, {1, 34.5}, {1, 34.5}, {1, 33.5}, {1, 33.5}, {
       1, 34.5}, {1, 34.5}, {1, 33.5}, {1, 33.5}, {1, 34.5}, {1, 34.5}, {
       1, 33.5}, {1, 33.5}, {1, 34.5}, {1, 34.5}, {1, 33.5}, {1, 34.5}, {
       1, 34.5}, {1, 33.5}, {1, 33.5}, {1, 34.5}, {1, 34.5}, {1, 33.5}, {
       1, 33.5}, {1, 34.5}, {1, 34.5}, {1, 33.5}, {1, 33.5}, {1, 34.5}, {
       1, 34.5}, {1, 33.5}, {1, 32.5}, {1, 33.5}, {1, 33.5}, {1, 34.5}, {
       1, 34.5}, {1, 33.5}, {1, 33.5}, {1, 34.5}, {1, 34.5}, {1, 33.5}, {
       1, 33.5}, {1, 34.5}, {1, 34.5}, {1, 33.5}, {1, 33.5}, {1, 34.5}, {
       1, 34.5}, {1, 33.5}, {1, 33.5}, {1, 34.5}, {1, 34.5}, {1, 33.5}, {
       1, 33.5}, {1, 34.5}, {1, 34.5}, {1, 33.5}, {1, 33.5}, {1, 32.5}, {
       1, 33.5}, {1, 33.5}, {1, 32.5}, {1, 33.5}, {1, 33.5}, {1, 34.5}, {
       1, 34.5}, {1, 33.5}, {1, 33.5}, {1, 32.5}, {1, 32.5}, {1, 33.5}, {
       1, 33.5}, {1, 34.5}, {1, 34.5}, {1, 33.5}, {1, 33.5}, {1, 34.5}, {
       1, 34.5}, {1, 33.5}, {1, 33.5}, {1, 34.5}, {1, 34.5}, {1, 33.5}, {
       1, 33.5}, {1, 32.5}, {1, 32.5}, {1, 33.5}, {1, 33.5}, {1, 34.5}, {
       1, 34.5}, {1, 33.5}, {1, 33.5}, {1, 34.5}, {1, 34.5}, {1, 33.5}, {
       1, 33.5}, {1, 34.5}, {1, 34.5}, {1, 33.5}, {1, 33.5}, {1, 32.5}, {
       1, 33.5}, {1, 34.5}, {1, 34.5}, {1, 33.5}, {1, 33.5}, {1, 32.5}, {
       1, 33.5}, {1, 33.5}, {1, 32.5}, {1, 33.5}, {1, 33.5}, {1, 32.5}, {
       1, 33.5}, {1, 33.5}, {1, 32.5}, {1, 33.5}, {1, 33.5}, {1, 34.5}, {
       1, 34.5}, {1, 33.5}, {1, 33.5}, {1, 34.5}, {1, 34.5}, {1, 33.5}, {
       1, 33.5}, {1, 34.5}, {1, 34.5}, {1, 33.5}, {1, 33.5}, {1, 34.5}, {
       1, 34.5}, {1, 33.5}, {1, 33.5}, {1, 34.5}, {1, 34.5}, {1, 33.5}, {
       1, 33.5}, {1, 34.5}, {1, 34.5}, {1, 33.5}, {1, 33.5}, {1, 34.5}, {
       1, 34.5}, {1, 33.5}, {1, 33.5}, {1, 34.5}, {1, 34.5}, {1, 33.5}, {
       1, 33.5}, {1, 34.5}, {1, 34.5}, {1, 33.5}, {1, 33.5}, {1, 34.5}, {
       1, 34.5}, {1, 33.5}, {1, 33.5}, {1, 34.5}, {1, 34.5}, {1, 33.5}, {
       1, 33.5}, {1, 34.5}, {1, 34.5}, {1, 33.5}, {1, 33.5}, {1, 34.5}, {
       1, 34.5}, {1, 33.5}, {1, 33.5}, {1, 34.5}, {1, 34.5}, {1, 33.5}, {
       1, 34.5}, {1, 34.5}, {1, 33.5}, {1, 33.5}, {1, 32.5}, {1, 33.5}, {
       1, 33.5}, {1, 34.5}, {1, 34.5}, {1, 33.5}, {1, 33.5}, {1, 34.5}, {
       1, 34.5}, {1, 33.5}, {1, 34.5}, {1, 34.5}, {1, 33.5}, {1, 33.5}, {
       1, 32.5}, {1, 33.5}, {1, 33.5}, {1, 34.5}, {1, 34.5}, {1, 33.5}, {
       1, 32.5}, {1, 32.5}, {1, 33.5}, {1, 33.5}, {1, 34.5}, {1, 34.5}, {
       1, 33.5}, {1, 33.5}, {1, 34.5}, {1, 34.5}, {1, 33.5}, {1, 33.5}, {
       1, 32.5}, {1, 32.5}, {1, 33.5}, {1, 33.5}, {1, 34.5}, {1, 34.5}, {
       1, 33.5}, {1, 33.5}, {1, 34.5}, {1, 34.5}, {1, 33.5}, {1, 33.5}, {
       1, 34.5}, {1, 34.5}, {1, 33.5}, {1, 33.5}, {1, 34.5}, {1, 34.5}, {
       1, 33.5}, {1, 33.5}, {1, 32.5}, {1, 33.5}, {1, 33.5}, {1, 34.5}, {
       1, 34.5}, {1, 33.5}, {1, 33.5}, {1, 32.5}, {1, 33.5}, {1, 33.5}, {
       1, 32.5}, {1, 32.5}, {1, 33.5}, {1, 33.5}, {1, 32.5}, {1, 32.5}, {
       1, 33.5}, {1, 33.5}, {1, 34.5}, {1, 34.5}, {1, 33.5}, {1, 33.5}, {
       1, 34.5}, {1, 34.5}, {1, 33.5}, {1, 33.5}, {1, 34.5}, {1, 34.5}, {
       1, 33.5}, {1, 33.5}, {1, 34.5}, {1, 34.5}, {1, 33.5}, {1, 33.5}, {
       1, 34.5}, {1, 34.5}, {1, 33.5}, {1, 34.5}, {1, 34.5}, {1, 33.5}, {
       1, 33.5}, {1, 32.5}, {1, 33.5}, {1, 33.5}, {1, 32.5}, {1, 32.5}, {
       1, 33.5}, {1, 34.5}, {1, 34.5}, {1, 33.5}, {1, 33.5}, {1, 32.5}, {
       1, 32.5}, {1, 33.5}, {1, 33.5}, {1, 34.5}, {1, 34.5}, {1, 33.5}, {
       1, 33.5}, {1, 34.5}, {1, 34.5}, {1, 33.5}, {1, 33.5}, {1, 34.5}, {
       1, 34.5}, {1, 33.5}, {1, 33.5}, {1, 34.5}, {1, 34.5}, {1, 33.5}, {
       1, 33.5}, {1, 32.5}, {1, 33.5}, {1, 34.5}, {1, 34.5}, {1, 33.5}, {
       1, 33.5}, {1, 34.5}, {1, 34.5}, {1, 33.5}, {1, 33.5}, {1, 32.5}, {
       1, 33.5}, {1, 32.5}, {1, 33.5}, {1, 33.5}, {1, 34.5}, {1, 34.5}, {
       1, 33.5}, {1, 33.5}, {1, 34.5}, {1, 34.5}, {1, 33.5}, {1, 33.5}, {
       1, 34.5}, {1, 34.5}, {1, 33.5}, {1, 33.5}, {1, 34.5}, {1, 34.5}, {
       1, 33.5}, {1, 33.5}, {1, 32.5}, {1, 33.5}, {1, 33.5}, {1, 34.5}, {
       1, 34.5}, {1, 33.5}, {1, 33.5}, {1, 32.5}, {1, 32.5}, {1, 33.5}, {
       1, 33.5}, {1, 34.5}, {1, 34.5}, {1, 33.5}, {1, 33.5}, {1, 34.5}, {
       1, 34.5}, {1, 33.5}, {1, 33.5}, {1, 34.5}, {1, 34.5}, {1, 33.5}, {
       1, 33.5}, {1, 34.5}, {1, 34.5}, {1, 33.5}, {1, 33.5}, {1, 34.5}, {
       1, 34.5}, {1, 33.5}, {1, 33.5}, {1, 34.5}, {1, 34.5}, {1, 33.5}, {
       1, 33.5}, {1, 34.5}, {1, 34.5}, {1, 33.5}, {1, 33.5}, {1, 34.5}, {
       1, 34.5}, {1, 33.5}, {1, 34.5}, {1, 34.5}, {1, 33.5}, {1, 33.5}, {
       1, 34.5}, {1, 34.5}, {1, 33.5}, {1, 33.5}, {1, 34.5}, {1, 34.5}, {
       1, 33.5}, {1, 33.5}, {1, 32.5}, {1, 32.5}, {1, 33.5}, {1, 33.5}, {
       1, 34.5}, {1, 34.5}, {1, 33.5}, {1, 33.5}, {1, 32.5}, {1, 32.5}, {
       1, 33.5}, {1, 33.5}, {1, 34.5}, {1, 34.5}, {1, 33.5}, {1, 33.5}, {
       1, 34.5}, {1, 34.5}, {1, 33.5}, {1, 34.5}, {1, 34.5}, {1, 33.5}, {
       1, 33.5}, {1, 34.5}, {1, 34.5}, {1, 33.5}, {1, 33.5}, {1, 34.5}, {
       1, 34.5}, {1, 33.5}, {1, 33.5}, {1, 34.5}, {1, 34.5}, {1, 33.5}, {
       1, 33.5}, {1, 34.5}, {1, 34.5}, {1, 33.5}, {1, 33.5}, {1, 34.5}, {
       1, 34.5}, {1, 33.5}, {1, 32.5}, {1, 33.5}, {1, 33.5}, {1, 32.5}, {
       1, 33.5}, {1, 33.5}, {1, 34.5}, {1, 34.5}, {1, 33.5}, {1, 33.5}, {
       1, 34.5}, {1, 34.5}, {1, 33.5}, {1, 33.5}, {1, 34.5}, {1, 34.5}, {
       1, 33.5}, {1, 34.5}, {1, 34.5}, {1, 33.5}, {1, 33.5}, {1, 34.5}, {
       1, 34.5}, {1, 33.5}, {1, 33.5}, {1, 34.5}, {1, 34.5}, {1, 33.5}, {
       1, 33.5}, {1, 34.5}, {1, 34.5}, {1, 33.5}, {1, 33.5}, {1, 34.5}, {
       1, 34.5}, {1, 33.5}, {1, 33.5}, {1, 34.5}, {1, 34.5}, {1, 33.5}, {
       1, 33.5}, {1, 34.5}, {1, 34.5}, {1, 33.5}, {1, 33.5}, {1, 34.5}, {
       1, 34.5}, {1, 33.5}, {1, 33.5}, {1, 32.5}, {1, 33.5}, {1, 33.5}, {
       1, 32.5}, {1, 32.5}, {1, 33.5}, {1, 33.5}, {1, 34.5}, {1, 34.5}, {
       1, 33.5}, {1, 33.5}, {1, 34.5}, {1, 34.5}, {1, 33.5}, {1, 33.5}, {
       1, 34.5}, {1, 34.5}, {1, 33.5}, {1, 33.5}, {1, 34.5}, {1, 34.5}, {
       1, 33.5}, {1, 33.5}, {1, 34.5}, {1, 34.5}, {1, 33.5}, {1, 33.5}, {
       1, 32.5}, {1, 33.5}, {1, 33.5}, {1, 34.5}, {1, 34.5}, {1, 33.5}, {
       1, 33.5}, {1, 34.5}, {1, 34.5}, {1, 33.5}, {1, 33.5}, {1, 34.5}, {
       1, 34.5}, {1, 33.5}, {1, 33.5}, {1, 34.5}, {1, 34.5}, {1, 33.5}, {
       1, 33.5}, {1, 34.5}, {1, 34.5}, {1, 33.5}, {1, 33.5}, {1, 34.5}, {
       1, 34.5}, {1, 33.5}, {1, 33.5}, {1, 32.5}, {1, 33.5}, {1, 34.5}, {
       1, 34.5}, {1, 33.5}, {1, 33.5}, {1, 34.5}, {1, 34.5}, {1, 33.5}, {
       1, 33.5}, {1, 34.5}, {1, 34.5}, {1, 33.5}, {1, 33.5}, {1, 34.5}, {
       1, 34.5}, {1, 33.5}, {1, 33.5}, {1, 32.5}, {1, 32.5}, {1, 33.5}, {
       1, 33.5}, {1, 34.5}, {1, 34.5}, {1, 33.5}, {1, 33.5}, {1, 34.5}, {
       1, 34.5}, {1, 33.5}, {1, 33.5}, {1, 34.5}, {1, 34.5}, {1, 33.5}, {
       1, 33.5}, {1, 32.5}, {1, 32.5}, {1, 33.5}, {1, 33.5}, {1, 34.5}, {
       1, 34.5}, {1, 33.5}, {1, 33.5}, {1, 34.5}, {1, 34.5}, {1, 33.5}, {
       1, 33.5}, {1, 34.5}, {1, 34.5}, {1, 33.5}, {1, 33.5}, {1, 32.5}, {
       1, 33.5}, {1, 33.5}, {1, 34.5}, {1, 34.5}, {1, 33.5}, {1, 33.5}, {
       1, 34.5}, {1, 34.5}, {1, 33.5}, {1, 33.5}, {1, 34.5}, {1, 34.5}, {
       1, 33.5}, {1, 34.5}, {1, 34.5}, {1, 33.5}, {1, 33.5}, {1, 32.5}, {
       1, 32.5}, {1, 33.5}, {1, 33.5}, {1, 34.5}, {1, 34.5}, {1, 33.5}, {
       1, 33.5}, {1, 34.5}, {1, 34.5}, {1, 33.5}, {1, 33.5}, {1, 34.5}, {
       1, 34.5}, {1, 33.5}, {1, 33.5}, {1, 34.5}, {1, 34.5}, {1, 33.5}, {
       1, 33.5}, {1, 32.5}, {1, 32.5}, {1, 33.5}, {1, 33.5}, {1, 34.5}, {
       1, 34.5}, {1, 33.5}, {1, 33.5}, {1, 34.5}, {1, 34.5}, {1, 33.5}, {
       1, 33.5}, {1, 34.5}, {1, 34.5}, {1, 33.5}, {1, 33.5}, {1, 34.5}, {
       1, 34.5}, {1, 33.5}, {1, 33.5}, {1, 34.5}, {1, 34.5}, {1, 33.5}, {
       1, 33.5}, {1, 34.5}, {1, 34.5}, {1, 33.5}, {1, 34.5}, {1, 34.5}, {
       1, 33.5}, {1, 34.5}, {1, 34.5}, {1, 33.5}, {1, 33.5}, {1, 32.5}, {
       1, 33.5}, {1, 33.5}, {1, 32.5}, {1, 33.5}, {1, 33.5}, {1, 34.5}, {
       1, 34.5}, {1, 33.5}, {1, 33.5}, {1, 34.5}, {1, 34.5}, {1, 33.5}, {
       1, 33.5}, {1, 32.5}, {1, 33.5}, {1, 34.5}, {1, 34.5}, {1, 33.5}, {
       1, 33.5}, {1, 34.5}, {1, 34.5}, {1, 33.5}, {1, 33.5}, {1, 34.5}, {
       1, 34.5}, {1, 33.5}, {1, 33.5}, {1, 34.5}, {1, 34.5}, {1, 33.5}, {
       1, 33.5}, {1, 34.5}, {1, 34.5}, {1, 33.5}, {1, 33.5}, {1, 34.5}, {
       1, 34.5}, {1, 33.5}, {1, 33.5}, {1, 34.5}, {1, 34.5}, {1, 33.5}, {
       1, 33.5}, {1, 34.5}, {1, 34.5}, {1, 33.5}, {1, 33.5}, {1, 34.5}, {
       1, 34.5}, {1, 33.5}, {1, 33.5}, {1, 32.5}, {1, 33.5}, {1, 32.5}, {
       1, 33.5}, {1, 33.5}, {1, 34.5}, {1, 34.5}, {1, 33.5}, {1, 33.5}, {
       1, 34.5}, {1, 34.5}, {1, 33.5}, {1, 33.5}, {1, 34.5}, {1, 34.5}, {
       1, 33.5}, {1, 33.5}, {1, 34.5}, {1, 34.5}, {1, 33.5}, {1, 33.5}, {
       1, 32.5}, {1, 33.5}, {1, 34.5}, {1, 34.5}, {1, 33.5}, {1, 33.5}, {
       1, 34.5}, {1, 34.5}, {1, 33.5}, {1, 33.5}, {1, 34.5}, {1, 34.5}, {
       1, 33.5}, {1, 33.5}, {1, 32.5}, {1, 33.5}, {1, 34.5}, {1, 34.5}, {
       1, 33.5}, {1, 34.5}, {1, 34.5}, {1, 33.5}, {1, 33.5}, {1, 34.5}, {
       1, 34.5}, {1, 33.5}, {1, 32.5}, {1, 33.5}, {1, 34.5}, {1, 34.5}, {
       1, 33.5}, {1, 33.5}, {1, 34.5}, {1, 34.5}, {1, 33.5}, {1, 33.5}, {
       1, 34.5}, {1, 34.5}, {1, 33.5}, {1, 34.5}, {1, 34.5}, {1, 33.5}, {
       1, 33.5}, {1, 32.5}, {1, 33.5}, {1, 33.5}, {1, 32.5}, {1, 32.5}, {
       1, 33.5}, {1, 33.5}, {1, 34.5}, {1, 34.5}, {1, 33.5}, {1, 34.5}, {
       1, 34.5}, {1, 33.5}, {1, 33.5}, {1, 34.5}, {1, 34.5}, {1, 33.5}, {
       1, 33.5}, {1, 34.5}, {1, 34.5}, {1, 33.5}, {1, 33.5}, {1, 34.5}, {
       1, 34.5}, {1, 33.5}, {1, 33.5}, {1, 34.5}, {1, 34.5}, {1, 33.5}, {
       1, 32.5}, {1, 32.5}, {1, 33.5}, {1, 33.5}, {1, 34.5}, {1, 34.5}, {
       1, 33.5}, {1, 33.5}, {1, 34.5}, {1, 34.5}, {1, 33.5}, {1, 33.5}, {
       1, 34.5}, {1, 34.5}, {1, 33.5}, {1, 33.5}, {1, 32.5}, {1, 33.5}, {
       1, 33.5}, {1, 34.5}, {1, 34.5}, {1, 33.5}, {1, 33.5}, {1, 34.5}, {
       1, 34.5}, {1, 33.5}, {1, 33.5}, {1, 34.5}, {1, 34.5}, {1, 33.5}, {
       1, 33.5}, {1, 34.5}, {1, 34.5}, {1, 33.5}, {1, 33.5}, {1, 34.5}, {
       1, 34.5}, {1, 33.5}, {1, 33.5}, {1, 34.5}, {1, 34.5}, {1, 33.5}, {
       1, 34.5}, {1, 34.5}, {1, 33.5}, {1, 33.5}, {1, 34.5}, {1, 34.5}, {
       1, 33.5}, {1, 33.5}, {1, 34.5}, {1, 34.5}, {1, 33.5}, {1, 33.5}, {
       1, 34.5}, {1, 34.5}, {1, 33.5}, {1, 33.5}, {1, 34.5}, {1, 34.5}, {
       1, 33.5}, {1, 33.5}, {1, 34.5}, {1, 34.5}, {1, 33.5}, {1, 33.5}, {
       1, 32.5}, {1, 32.5}, {1, 33.5}, {1, 33.5}, {1, 34.5}, {1, 34.5}, {
       1, 33.5}, {1, 33.5}, {1, 32.5}, {1, 32.5}, {1, 33.5}, {1, 33.5}, {
       1, 34.5}, {1, 34.5}, {1, 33.5}, {1, 33.5}, {1, 32.5}, {1, 33.5}, {
       1, 33.5}, {1, 34.5}, {1, 34.5}, {1, 33.5}, {1, 34.5}, {1, 34.5}, {
       1, 33.5}, {1, 33.5}, {1, 32.5}, {1, 33.5}, {1, 32.5}, {1, 32.5}, {
       1, 33.5}, {1, 33.5}, {1, 34.5}, {1, 34.5}, {1, 33.5}, {1, 33.5}, {
       1, 34.5}, {1, 34.5}, {1, 33.5}, {1, 34.5}, {1, 34.5}, {1, 33.5}, {
       1, 33.5}, {1, 32.5}, {1, 33.5}, {1, 33.5}, {1, 32.5}, {1, 32.5}, {
       1, 33.5}, {1, 33.5}, {1, 32.5}, {1, 32.5}, {1, 33.5}, {1, 33.5}, {
       1, 34.5}, {1, 34.5}, {1, 33.5}, {1, 34.5}, {1, 34.5}, {1, 33.5}, {
       1, 33.5}, {1, 34.5}, {1, 34.5}, {1, 33.5}, {1, 33.5}, {1, 34.5}, {
       1, 34.5}, {1, 33.5}, {1, 32.5}, {1, 32.5}, {1, 33.5}, {1, 33.5}, {
       1, 32.5}, {1, 33.5}, {1, 33.5}, {1, 34.5}, {1, 34.5}, {1, 33.5}, {
       1, 34.5}, {1, 34.5}, {1, 33.5}, {1, 33.5}, {1, 34.5}, {1, 34.5}, {
       1, 33.5}, {1, 33.5}, {1, 34.5}, {1, 34.5}, {1, 33.5}, {1, 33.5}, {
       1, 34.5}, {1, 34.5}, {1, 33.5}, {1, 33.5}, {1, 32.5}, {1, 32.5}, {
       1, 33.5}, {1, 33.5}, {1, 34.5}, {1, 34.5}, {1, 33.5}, {1, 33.5}, {
       1, 34.5}, {1, 34.5}, {1, 33.5}, {1, 33.5}, {1, 34.5}, {1, 34.5}, {
       1, 33.5}, {1, 33.5}, {1, 34.5}, {1, 34.5}, {1, 33.5}, {1, 33.5}, {
       1, 34.5}, {1, 34.5}, {1, 33.5}, {1, 33.5}, {1, 34.5}, {1, 34.5}, {
       1, 33.5}, {1, 34.5}, {1, 34.5}, {1, 33.5}, {1, 33.5}, {1, 34.5}, {
       1, 34.5}, {1, 33.5}, {1, 33.5}, {1, 32.5}, {1, 33.5}, {1, 33.5}, {
       1, 32.5}, {1, 32.5}, {1, 33.5}, {1, 33.5}, {1, 32.5}, {1, 32.5}, {
       1, 33.5}, {1, 33.5}, {1, 34.5}, {1, 34.5}, {1, 33.5}, {1, 33.5}, {
       1, 34.5}, {1, 34.5}, {1, 33.5}, {1, 33.5}, {1, 32.5}, {1, 32.5}, {
       1, 33.5}, {1, 33.5}, {1, 32.5}, {1, 33.5}, {1, 33.5}, {1, 32.5}, {
       1, 32.5}, {1, 33.5}, {1, 33.5}, {1, 34.5}, {1, 34.5}, {1, 33.5}, {
       1, 33.5}, {1, 32.5}, {1, 33.5}, {1, 33.5}, {1, 34.5}, {1, 34.5}, {
       1, 33.5}, {1, 33.5}, {1, 34.5}, {1, 34.5}, {1, 33.5}, {1, 33.5}, {
       1, 34.5}, {1, 34.5}, {1, 33.5}, {1, 33.5}, {1, 32.5}, {1, 32.5}, {
       1, 33.5}, {1, 33.5}, {1, 34.5}, {1, 34.5}, {1, 33.5}, {1, 33.5}, {
       1, 34.5}, {1, 34.5}, {1, 33.5}, {1, 33.5}, {1, 32.5}, {1, 33.5}, {
       1, 33.5}, {1, 32.5}, {1, 32.5}, {1, 33.5}, {1, 33.5}, {1, 32.5}, {
       1, 33.5}, {1, 33.5}, {1, 34.5}, {1, 34.5}, {1, 33.5}, {1, 33.5}, {
       1, 34.5}, {1, 34.5}, {1, 33.5}, {1, 34.5}, {1, 34.5}, {1, 33.5}, {
       1, 33.5}, {1, 34.5}, {1, 34.5}, {1, 33.5}, {1, 33.5}, {1, 34.5}, {
       1, 34.5}, {1, 33.5}, {1, 33.5}, {1, 32.5}, {1, 32.5}, {1, 33.5}, {
       1, 33.5}, {1, 32.5}, {1, 33.5}, {1, 34.5}, {1, 34.5}, {1, 33.5}, {
       1, 33.5}, {1, 34.5}, {1, 34.5}, {1, 33.5}, {1, 33.5}, {1, 34.5}, {
       1, 34.5}, {1, 33.5}, {1, 33.5}, {1, 34.5}, {1, 34.5}, {1, 33.5}, {
       1, 33.5}, {1, 34.5}, {1, 34.5}, {1, 33.5}, {1, 33.5}, {1, 34.5}, {
       1, 34.5}, {1, 33.5}, {1, 33.5}, {1, 34.5}, {1, 34.5}, {1, 33.5}, {
       1, 33.5}, {1, 34.5}, {1, 34.5}, {1, 33.5}, {1, 34.5}, {1, 34.5}, {
       1, 33.5}, {1, 33.5}, {1, 32.5}, {1, 33.5}, {1, 33.5}, {1, 32.5}, {
       1, 33.5}, {1, 34.5}, {1, 34.5}, {1, 33.5}, {1, 33.5}, {1, 32.5}, {
       1, 32.5}, {1, 33.5}, {1, 33.5}, {1, 34.5}, {1, 34.5}, {1, 33.5}, {
       1, 33.5}, {1, 32.5}, {1, 33.5}, {1, 33.5}, {1, 34.5}, {1, 34.5}, {
       1, 33.5}, {1, 33.5}, {1, 34.5}, {1, 34.5}, {1, 33.5}, {1, 34.5}, {
       1, 34.5}, {1, 33.5}, {1, 33.5}, {1, 34.5}, {1, 34.5}, {1, 33.5}, {
       1, 33.5}, {1, 34.5}, {1, 34.5}, {1, 33.5}, {1, 33.5}, {1, 32.5}, {
       1, 32.5}, {1, 33.5}, {1, 33.5}, {1, 34.5}, {1, 34.5}, {1, 33.5}, {
       1, 33.5}, {1, 32.5}, {1, 33.5}, {1, 33.5}, {1, 34.5}, {1, 34.5}, {
       1, 33.5}, {1, 33.5}, {1, 34.5}, {1, 34.5}, {1, 33.5}, {1, 33.5}, {
       1, 32.5}, {1, 33.5}, {1, 33.5}, {1, 34.5}, {1, 34.5}, {1, 33.5}, {
       1, 33.5}, {1, 34.5}, {1, 34.5}, {1, 33.5}, {1, 33.5}, {1, 34.5}, {
       1, 34.5}, {1, 33.5}, {1, 33.5}, {1, 34.5}, {1, 34.5}, {1, 33.5}, {
       1, 34.5}, {1, 34.5}, {1, 33.5}, {1, 33.5}, {1, 32.5}, {1, 33.5}, {
       1, 34.5}, {1, 34.5}, {1, 33.5}, {1, 33.5}, {1, 34.5}, {1, 34.5}, {
       1, 33.5}, {1, 33.5}, {1, 34.5}, {1, 34.5}, {1, 33.5}, {1, 33.5}, {
       1, 34.5}, {1, 34.5}, {1, 33.5}, {1, 33.5}, {1, 34.5}, {1, 34.5}, {
       1, 33.5}, {1, 33.5}, {1, 34.5}, {1, 34.5}, {1, 33.5}, {1, 33.5}, {
       1, 34.5}, {1, 34.5}, {1, 33.5}, {1, 32.5}, {1, 32.5}, {1, 33.5}, {
       1, 33.5}, {1, 34.5}, {1, 34.5}, {1, 33.5}, {1, 33.5}, {1, 34.5}, {
       1, 34.5}, {1, 33.5}, {1, 33.5}, {1, 32.5}, {1, 33.5}, {1, 33.5}, {
       1, 32.5}, {1, 32.5}, {1, 33.5}, {1, 33.5}, {1, 32.5}, {1, 33.5}, {
       1, 33.5}, {1, 34.5}, {1, 34.5}, {1, 33.5}, {1, 33.5}, {1, 34.5}, {
       1, 34.5}, {1, 33.5}, {1, 33.5}, {1, 34.5}, {1, 34.5}, {1, 33.5}, {
       1, 34.5}, {1, 34.5}, {1, 33.5}, {1, 33.5}, {1, 34.5}, {1, 34.5}, {
       1, 33.5}, {1, 33.5}, {1, 34.5}, {1, 34.5}, {1, 33.5}, {1, 33.5}, {
       1, 32.5}, {1, 32.5}, {1, 33.5}, {1, 34.5}, {1, 34.5}, {1, 33.5}, {
       1, 33.5}, {1, 34.5}, {1, 34.5}, {1, 33.5}, {1, 33.5}, {1, 34.5}, {
       1, 34.5}, {1, 33.5}, {1, 33.5}, {1, 34.5}, {1, 34.5}, {1, 33.5}, {
       1, 33.5}, {1, 34.5}, {1, 34.5}, {1, 33.5}, {1, 33.5}, {1, 32.5}, {
       1, 33.5}, {1, 33.5}, {1, 34.5}, {1, 34.5}, {1, 33.5}, {1, 33.5}, {
       1, 34.5}, {1, 34.5}, {1, 33.5}, {1, 33.5}, {1, 34.5}, {1, 34.5}, {
       1, 33.5}, {1, 33.5}, {1, 34.5}, {1, 34.5}, {1, 33.5}, {1, 33.5}, {
       1, 34.5}, {1, 34.5}, {1, 33.5}, {1, 33.5}, {1, 32.5}, {1, 33.5}, {
       1, 33.5}, {1, 34.5}, {1, 34.5}, {1, 33.5}, {1, 33.5}, {1, 34.5}, {
       1, 34.5}, {1, 33.5}, {1, 33.5}, {1, 34.5}, {1, 34.5}, {1, 33.5}, {
       1, 33.5}, {1, 34.5}, {1, 34.5}, {1, 33.5}, {1, 33.5}, {1, 34.5}, {
       1, 34.5}, {1, 33.5}, {1, 33.5}, {1, 34.5}, {1, 34.5}, {1, 33.5}, {
       1, 33.5}, {1, 34.5}, {1, 34.5}, {1, 33.5}, {1, 33.5}, {1, 34.5}, {
       1, 34.5}, {1, 33.5}, {1, 33.5}, {1, 34.5}, {1, 34.5}, {1, 33.5}, {
       1, 33.5}, {1, 34.5}, {1, 34.5}, {1, 33.5}, {1, 32.5}, {1, 32.5}, {
       1, 33.5}, {1, 33.5}, {1, 34.5}, {1, 34.5}, {1, 33.5}, {1, 33.5}, {
       1, 34.5}, {1, 34.5}, {1, 33.5}, {1, 33.5}, {1, 34.5}, {1, 34.5}, {
       1, 33.5}, {1, 33.5}, {1, 34.5}, {1, 34.5}, {1, 33.5}, {1, 33.5}, {
       1, 34.5}, {1, 34.5}, {1, 33.5}, {1, 34.5}, {1, 34.5}, {1, 33.5}, {
       1, 33.5}, {1, 34.5}, {1, 34.5}, {1, 33.5}, {1, 32.5}, {1, 33.5}, {
       1, 33.5}, {1, 34.5}, {1, 34.5}, {1, 33.5}, {1, 33.5}, {1, 34.5}, {
       1, 34.5}, {1, 33.5}, {1, 33.5}, {1, 34.5}, {1, 34.5}, {1, 33.5}, {
       1, 33.5}, {1, 34.5}, {1, 34.5}, {1, 33.5}, {1, 33.5}, {1, 34.5}, {
       1, 34.5}, {1, 33.5}, {1, 33.5}, {1, 34.5}, {1, 34.5}, {1, 33.5}, {
       1, 33.5}, {1, 32.5}, {1, 33.5}, {1, 33.5}, {1, 34.5}, {1, 34.5}, {
       1, 33.5}, {1, 33.5}, {1, 32.5}, {1, 32.5}, {1, 33.5}, {1, 33.5}, {
       1, 34.5}, {1, 34.5}, {1, 33.5}, {1, 34.5}, {1, 34.5}, {1, 33.5}, {
       1, 33.5}, {1, 34.5}, {1, 34.5}, {1, 33.5}, {1, 33.5}, {1, 34.5}, {
       1, 34.5}, {1, 33.5}, {1, 33.5}, {1, 34.5}, {1, 34.5}, {1, 33.5}, {
       1, 34.5}, {1, 34.5}, {1, 33.5}, {1, 33.5}, {1, 34.5}, {1, 34.5}, {
       1, 33.5}, {1, 33.5}, {1, 32.5}, {1, 33.5}, {1, 33.5}, {1, 34.5}, {
       1, 34.5}, {1, 33.5}, {1, 33.5}, {1, 32.5}, {1, 33.5}, {1, 33.5}, {
       1, 34.5}, {1, 34.5}, {1, 33.5}, {1, 33.5}, {1, 34.5}, {1, 34.5}}]]}, 
   {RGBColor[0.560181, 0.691569, 0.194885], PointSize[0.007], 
    PointBox[NCache[{16, Rational[115, 4]}, {16, 28.75}]], 
    PointBox[NCache[{7, Rational[125, 4]}, {7, 31.25}]], 
    PointBox[NCache[{9, Rational[121, 4]}, {9, 30.25}]], 
    PointBox[NCache[{12, Rational[115, 4]}, {12, 28.75}]], 
    PointBox[NCache[{25, Rational[83, 4]}, {25, 20.75}]], 
    PointBox[NCache[{7, Rational[121, 4]}, {7, 30.25}]], 
    PointBox[NCache[{23, Rational[83, 4]}, {23, 20.75}]], 
    PointBox[NCache[{13, Rational[53, 2]}, {13, 26.5}]], 
    PointBox[NCache[{22, Rational[83, 4]}, {22, 20.75}]], 
    PointBox[NCache[{22, Rational[79, 4]}, {22, 19.75}]]}, 
   {RGBColor[0.6150173333333333, 0.25708400000000003`, 0.13945266666666667`], 
    PointSize[0.007], PointBox[NCache[{8, Rational[137, 4]}, {8, 34.25}]], 
    PointBox[NCache[{14, Rational[127, 4]}, {14, 31.75}]]}, 
   {RGBColor[0.922526, 0.385626, 0.209179], PointSize[0.007], 
    PointBox[NCache[{1, Rational[69, 2]}, {1, 34.5}]], 
    PointBox[NCache[{2, Rational[69, 2]}, {2, 34.5}]], 
    PointBox[NCache[{2, Rational[137, 4]}, {2, 34.25}]], 
    PointBox[NCache[{3, Rational[137, 4]}, {3, 34.25}]], 
    PointBox[NCache[{4, Rational[137, 4]}, {4, 34.25}]], 
    PointBox[NCache[{12, Rational[139, 4]}, {12, 34.75}]], 
    PointBox[NCache[{5, Rational[137, 4]}, {5, 34.25}]], 
    PointBox[NCache[{10, Rational[69, 2]}, {10, 34.5}]], 
    PointBox[NCache[{6, Rational[137, 4]}, {6, 34.25}]], 
    PointBox[NCache[{7, Rational[137, 4]}, {7, 34.25}]], 
    PointBox[NCache[{14, Rational[69, 2]}, {14, 34.5}]], 
    PointBox[NCache[{9, Rational[137, 4]}, {9, 34.25}]], 
    PointBox[NCache[{10, Rational[137, 4]}, {10, 34.25}]], 
    PointBox[NCache[{11, Rational[137, 4]}, {11, 34.25}]], 
    PointBox[NCache[{24, Rational[135, 4]}, {24, 33.75}]], 
    PointBox[NCache[{17, Rational[135, 4]}, {17, 33.75}]], 
    PointBox[NCache[{16, Rational[135, 4]}, {16, 33.75}]], 
    PointBox[NCache[{15, Rational[135, 4]}, {15, 33.75}]], 
    PointBox[NCache[{13, Rational[135, 4]}, {13, 33.75}]], 
    PointBox[NCache[{12, Rational[135, 4]}, {12, 33.75}]], 
    PointBox[NCache[{14, Rational[67, 2]}, {14, 33.5}]], 
    PointBox[NCache[{10, Rational[67, 2]}, {10, 33.5}]], 
    PointBox[NCache[{24, Rational[131, 4]}, {24, 32.75}]], 
    PointBox[NCache[{21, Rational[131, 4]}, {21, 32.75}]], 
    PointBox[NCache[{11, Rational[133, 4]}, {11, 33.25}]], 
    PointBox[NCache[{17, Rational[131, 4]}, {17, 32.75}]], 
    PointBox[NCache[{10, Rational[133, 4]}, {10, 33.25}]], 
    PointBox[NCache[{23, Rational[129, 4]}, {23, 32.25}]], 
    PointBox[NCache[{16, Rational[131, 4]}, {16, 32.75}]], 
    PointBox[NCache[{22, Rational[129, 4]}, {22, 32.25}]], 
    PointBox[NCache[{9, Rational[133, 4]}, {9, 33.25}]], 
    PointBox[NCache[{15, Rational[131, 4]}, {15, 32.75}]], 
    PointBox[NCache[{21, Rational[129, 4]}, {21, 32.25}]], 
    PointBox[NCache[{14, Rational[131, 4]}, {14, 32.75}]], 
    PointBox[NCache[{8, Rational[133, 4]}, {8, 33.25}]], 
    PointBox[NCache[{24, Rational[127, 4]}, {24, 31.75}]], 
    PointBox[NCache[{13, Rational[131, 4]}, {13, 32.75}]], 
    PointBox[NCache[{18, Rational[129, 4]}, {18, 32.25}]], 
    PointBox[NCache[{12, Rational[131, 4]}, {12, 32.75}]], 
    PointBox[NCache[{7, Rational[133, 4]}, {7, 33.25}]], 
    PointBox[NCache[{14, Rational[65, 2]}, {14, 32.5}]], 
    PointBox[NCache[{21, Rational[127, 4]}, {21, 31.75}]], 
    PointBox[NCache[{11, Rational[131, 4]}, {11, 32.75}]], 
    PointBox[NCache[{23, Rational[125, 4]}, {23, 31.25}]], 
    PointBox[NCache[{6, Rational[133, 4]}, {6, 33.25}]], 
    PointBox[NCache[{12, Rational[65, 2]}, {12, 32.5}]], 
    PointBox[NCache[{22, Rational[125, 4]}, {22, 31.25}]], 
    PointBox[NCache[{25, Rational[123, 4]}, {25, 30.75}]], 
    PointBox[NCache[{21, Rational[125, 4]}, {21, 31.25}]], 
    PointBox[NCache[{17, Rational[127, 4]}, {17, 31.75}]], 
    PointBox[NCache[{24, Rational[123, 4]}, {24, 30.75}]], 
    PointBox[NCache[{20, Rational[125, 4]}, {20, 31.25}]], 
    PointBox[NCache[{16, Rational[127, 4]}, {16, 31.75}]], 
    PointBox[NCache[{5, Rational[133, 4]}, {5, 33.25}]], 
    PointBox[NCache[{10, Rational[65, 2]}, {10, 32.5}]], 
    PointBox[NCache[{15, Rational[127, 4]}, {15, 31.75}]], PointBox[{20, 31}],
     PointBox[NCache[{18, Rational[125, 4]}, {18, 31.25}]], 
    PointBox[NCache[{21, Rational[123, 4]}, {21, 30.75}]], 
    PointBox[NCache[{11, Rational[129, 4]}, {11, 32.25}]], 
    PointBox[NCache[{23, Rational[121, 4]}, {23, 30.25}]], 
    PointBox[NCache[{15, Rational[63, 2]}, {15, 31.5}]], 
    PointBox[NCache[{25, Rational[119, 4]}, {25, 29.75}]], 
    PointBox[NCache[{22, Rational[121, 4]}, {22, 30.25}]], 
    PointBox[NCache[{13, Rational[127, 4]}, {13, 31.75}]], 
    PointBox[NCache[{10, Rational[129, 4]}, {10, 32.25}]], 
    PointBox[NCache[{24, Rational[119, 4]}, {24, 29.75}]], 
    PointBox[NCache[{14, Rational[63, 2]}, {14, 31.5}]], 
    PointBox[NCache[{21, Rational[121, 4]}, {21, 30.25}]], 
    PointBox[NCache[{4, Rational[133, 4]}, {4, 33.25}]], 
    PointBox[NCache[{12, Rational[127, 4]}, {12, 31.75}]], 
    PointBox[NCache[{20, Rational[121, 4]}, {20, 30.25}]], 
    PointBox[NCache[{17, Rational[123, 4]}, {17, 30.75}]], 
    PointBox[NCache[{9, Rational[129, 4]}, {9, 32.25}]], PointBox[{20, 30}], 
    PointBox[NCache[{21, Rational[119, 4]}, {21, 29.75}]], 
    PointBox[NCache[{16, Rational[123, 4]}, {16, 30.75}]], 
    PointBox[NCache[{11, Rational[127, 4]}, {11, 31.75}]], 
    PointBox[NCache[{23, Rational[117, 4]}, {23, 29.25}]], 
    PointBox[NCache[{12, Rational[63, 2]}, {12, 31.5}]], 
    PointBox[NCache[{18, Rational[121, 4]}, {18, 30.25}]], 
    PointBox[NCache[{25, Rational[115, 4]}, {25, 28.75}]], 
    PointBox[NCache[{22, Rational[117, 4]}, {22, 29.25}]], 
    PointBox[NCache[{15, Rational[123, 4]}, {15, 30.75}]], 
    PointBox[NCache[{8, Rational[129, 4]}, {8, 32.25}]], 
    PointBox[NCache[{24, Rational[115, 4]}, {24, 28.75}]], 
    PointBox[NCache[{21, Rational[117, 4]}, {21, 29.25}]], 
    PointBox[NCache[{14, Rational[123, 4]}, {14, 30.75}]], 
    PointBox[NCache[{15, Rational[61, 2]}, {15, 30.5}]], 
    PointBox[NCache[{20, Rational[117, 4]}, {20, 29.25}]], 
    PointBox[NCache[{2, Rational[67, 2]}, {2, 33.5}]], 
    PointBox[NCache[{3, Rational[133, 4]}, {3, 33.25}]], 
    PointBox[NCache[{7, Rational[129, 4]}, {7, 32.25}]], 
    PointBox[NCache[{10, Rational[63, 2]}, {10, 31.5}]], 
    PointBox[NCache[{11, Rational[125, 4]}, {11, 31.25}]], 
    PointBox[NCache[{13, Rational[123, 4]}, {13, 30.75}]], 
    PointBox[NCache[{14, Rational[61, 2]}, {14, 30.5}]], 
    PointBox[NCache[{17, Rational[119, 4]}, {17, 29.75}]], 
    PointBox[NCache[{19, Rational[117, 4]}, {19, 29.25}]], 
    PointBox[NCache[{21, Rational[115, 4]}, {21, 28.75}]], 
    PointBox[NCache[{23, Rational[113, 4]}, {23, 28.25}]], 
    PointBox[NCache[{25, Rational[111, 4]}, {25, 27.75}]], 
    PointBox[NCache[{24, Rational[111, 4]}, {24, 27.75}]], 
    PointBox[NCache[{22, Rational[113, 4]}, {22, 28.25}]], 
    PointBox[NCache[{18, Rational[117, 4]}, {18, 29.25}]], 
    PointBox[NCache[{16, Rational[119, 4]}, {16, 29.75}]], 
    PointBox[NCache[{13, Rational[61, 2]}, {13, 30.5}]], 
    PointBox[NCache[{12, Rational[123, 4]}, {12, 30.75}]], 
    PointBox[NCache[{21, Rational[113, 4]}, {21, 28.25}]], 
    PointBox[NCache[{10, Rational[125, 4]}, {10, 31.25}]], 
    PointBox[NCache[{15, Rational[119, 4]}, {15, 29.75}]], 
    PointBox[NCache[{20, Rational[113, 4]}, {20, 28.25}]], 
    PointBox[NCache[{25, Rational[107, 4]}, {25, 26.75}]], 
    PointBox[NCache[{6, Rational[129, 4]}, {6, 32.25}]], 
    PointBox[NCache[{23, Rational[109, 4]}, {23, 27.25}]], 
    PointBox[NCache[{11, Rational[123, 4]}, {11, 30.75}]], 
    PointBox[NCache[{21, Rational[111, 4]}, {21, 27.75}]], 
    PointBox[NCache[{15, Rational[59, 2]}, {15, 29.5}]], 
    PointBox[NCache[{24, Rational[107, 4]}, {24, 26.75}]], 
    PointBox[NCache[{19, Rational[113, 4]}, {19, 28.25}]], 
    PointBox[NCache[{14, Rational[119, 4]}, {14, 29.75}]], 
    PointBox[NCache[{9, Rational[125, 4]}, {9, 31.25}]], 
    PointBox[NCache[{22, Rational[109, 4]}, {22, 27.25}]], 
    PointBox[NCache[{17, Rational[115, 4]}, {17, 28.75}]], 
    PointBox[NCache[{18, Rational[113, 4]}, {18, 28.25}]], 
    PointBox[NCache[{14, Rational[59, 2]}, {14, 29.5}]], 
    PointBox[NCache[{21, Rational[109, 4]}, {21, 27.25}]], 
    PointBox[NCache[{13, Rational[119, 4]}, {13, 29.75}]], 
    PointBox[NCache[{25, Rational[103, 4]}, {25, 25.75}]], 
    PointBox[NCache[{23, Rational[105, 4]}, {23, 26.25}]], 
    PointBox[NCache[{11, Rational[121, 4]}, {11, 30.25}]], 
    PointBox[NCache[{8, Rational[125, 4]}, {8, 31.25}]], 
    PointBox[NCache[{24, Rational[103, 4]}, {24, 25.75}]], 
    PointBox[NCache[{21, Rational[107, 4]}, {21, 26.75}]], 
    PointBox[NCache[{13, Rational[59, 2]}, {13, 29.5}]], 
    PointBox[NCache[{5, Rational[129, 4]}, {5, 32.25}]], 
    PointBox[NCache[{10, Rational[61, 2]}, {10, 30.5}]], 
    PointBox[NCache[{15, Rational[115, 4]}, {15, 28.75}]], 
    PointBox[NCache[{22, Rational[105, 4]}, {22, 26.25}]], 
    PointBox[NCache[{12, Rational[119, 4]}, {12, 29.75}]], 
    PointBox[NCache[{19, Rational[109, 4]}, {19, 27.25}]], 
    PointBox[NCache[{15, Rational[57, 2]}, {15, 28.5}]], 
    PointBox[NCache[{17, Rational[111, 4]}, {17, 27.75}]], 
    PointBox[NCache[{21, Rational[105, 4]}, {21, 26.25}]], 
    PointBox[NCache[{25, Rational[99, 4]}, {25, 24.75}]], 
    PointBox[NCache[{2, Rational[133, 4]}, {2, 33.25}]], 
    PointBox[NCache[{10, Rational[121, 4]}, {10, 30.25}]], 
    PointBox[NCache[{14, Rational[115, 4]}, {14, 28.75}]], 
    PointBox[NCache[{18, Rational[109, 4]}, {18, 27.25}]], 
    PointBox[NCache[{24, Rational[99, 4]}, {24, 24.75}]], 
    PointBox[NCache[{11, Rational[119, 4]}, {11, 29.75}]], 
    PointBox[NCache[{16, Rational[111, 4]}, {16, 27.75}]], 
    PointBox[NCache[{14, Rational[57, 2]}, {14, 28.5}]], 
    PointBox[NCache[{21, Rational[103, 4]}, {21, 25.75}]], 
    PointBox[NCache[{22, Rational[101, 4]}, {22, 25.25}]], 
    PointBox[NCache[{13, Rational[115, 4]}, {13, 28.75}]], 
    PointBox[NCache[{19, Rational[105, 4]}, {19, 26.25}]], 
    PointBox[NCache[{25, Rational[95, 4]}, {25, 23.75}]], 
    PointBox[NCache[{15, Rational[111, 4]}, {15, 27.75}]], 
    PointBox[NCache[{21, Rational[101, 4]}, {21, 25.25}]], 
    PointBox[NCache[{13, Rational[57, 2]}, {13, 28.5}]], 
    PointBox[NCache[{17, Rational[107, 4]}, {17, 26.75}]], 
    PointBox[NCache[{24, Rational[95, 4]}, {24, 23.75}]], 
    PointBox[NCache[{18, Rational[105, 4]}, {18, 26.25}]], 
    PointBox[NCache[{11, Rational[117, 4]}, {11, 29.25}]], 
    PointBox[NCache[{15, Rational[55, 2]}, {15, 27.5}]], 
    PointBox[NCache[{4, Rational[129, 4]}, {4, 32.25}]], 
    PointBox[NCache[{21, Rational[99, 4]}, {21, 24.75}]], 
    PointBox[NCache[{22, Rational[97, 4]}, {22, 24.25}]], 
    PointBox[NCache[{14, Rational[111, 4]}, {14, 27.75}]], 
    PointBox[NCache[{10, Rational[59, 2]}, {10, 29.5}]], 
    PointBox[NCache[{25, Rational[91, 4]}, {25, 22.75}]], 
    PointBox[NCache[{16, Rational[107, 4]}, {16, 26.75}]], 
    PointBox[NCache[{6, Rational[125, 4]}, {6, 31.25}]], 
    PointBox[NCache[{14, Rational[55, 2]}, {14, 27.5}]], 
    PointBox[NCache[{21, Rational[97, 4]}, {21, 24.25}]], 
    PointBox[NCache[{8, Rational[121, 4]}, {8, 30.25}]], 
    PointBox[NCache[{24, Rational[91, 4]}, {24, 22.75}]], 
    PointBox[NCache[{10, Rational[117, 4]}, {10, 29.25}]], 
    PointBox[NCache[{11, Rational[115, 4]}, {11, 28.75}]], 
    PointBox[NCache[{13, Rational[111, 4]}, {13, 27.75}]], 
    PointBox[NCache[{17, Rational[103, 4]}, {17, 25.75}]], 
    PointBox[NCache[{18, Rational[101, 4]}, {18, 25.25}]], 
    PointBox[NCache[{21, Rational[95, 4]}, {21, 23.75}]], 
    PointBox[NCache[{22, Rational[93, 4]}, {22, 23.25}]], 
    PointBox[NCache[{25, Rational[87, 4]}, {25, 21.75}]], 
    PointBox[NCache[{1, Rational[67, 2]}, {1, 33.5}]], 
    PointBox[NCache[{13, Rational[55, 2]}, {13, 27.5}]], 
    PointBox[NCache[{24, Rational[87, 4]}, {24, 21.75}]], 
    PointBox[NCache[{22, Rational[91, 4]}, {22, 22.75}]], 
    PointBox[NCache[{14, Rational[107, 4]}, {14, 26.75}]], 
    PointBox[NCache[{12, Rational[111, 4]}, {12, 27.75}]], 
    PointBox[NCache[{11, Rational[113, 4]}, {11, 28.25}]], 
    PointBox[NCache[{9, Rational[117, 4]}, {9, 29.25}]], 
    PointBox[NCache[{23, Rational[87, 4]}, {23, 21.75}]], 
    PointBox[NCache[{22, Rational[89, 4]}, {22, 22.25}]], 
    PointBox[NCache[{14, Rational[53, 2]}, {14, 26.5}]], 
    PointBox[NCache[{21, Rational[91, 4]}, {21, 22.75}]], 
    PointBox[NCache[{17, Rational[99, 4]}, {17, 24.75}]], 
    PointBox[NCache[{5, Rational[125, 4]}, {5, 31.25}]], 
    PointBox[NCache[{24, Rational[83, 4]}, {24, 20.75}]], 
    PointBox[NCache[{22, Rational[87, 4]}, {22, 21.75}]], 
    PointBox[NCache[{13, Rational[107, 4]}, {13, 26.75}]], 
    PointBox[NCache[{11, Rational[111, 4]}, {11, 27.75}]], 
    PointBox[NCache[{10, Rational[113, 4]}, {10, 28.25}]], 
    PointBox[NCache[{3, Rational[129, 4]}, {3, 32.25}]], 
    PointBox[NCache[{21, Rational[87, 4]}, {21, 21.75}]], 
    PointBox[NCache[{14, Rational[103, 4]}, {14, 25.75}]], 
    PointBox[NCache[{8, Rational[117, 4]}, {8, 29.25}]], 
    PointBox[NCache[{24, Rational[79, 4]}, {24, 19.75}]], 
    PointBox[NCache[{6, Rational[121, 4]}, {6, 30.25}]], 
    PointBox[NCache[{21, Rational[83, 4]}, {21, 20.75}]], 
    PointBox[NCache[{13, Rational[103, 4]}, {13, 25.75}]], 
    PointBox[NCache[{24, Rational[75, 4]}, {24, 18.75}]], 
    PointBox[NCache[{9, Rational[113, 4]}, {9, 28.25}]], 
    PointBox[NCache[{11, Rational[107, 4]}, {11, 26.75}]], 
    PointBox[NCache[{10, Rational[109, 4]}, {10, 27.25}]], 
    PointBox[NCache[{7, Rational[117, 4]}, {7, 29.25}]], 
    PointBox[NCache[{4, Rational[125, 4]}, {4, 31.25}]], 
    PointBox[NCache[{8, Rational[113, 4]}, {8, 28.25}]], 
    PointBox[NCache[{2, Rational[65, 2]}, {2, 32.5}]], 
    PointBox[NCache[{5, Rational[121, 4]}, {5, 30.25}]], 
    PointBox[NCache[{6, Rational[117, 4]}, {6, 29.25}]], 
    PointBox[NCache[{2, Rational[129, 4]}, {2, 32.25}]], 
    PointBox[NCache[{3, Rational[125, 4]}, {3, 31.25}]], 
    PointBox[NCache[{2, Rational[63, 2]}, {2, 31.5}]], 
    PointBox[NCache[{1, Rational[67, 2]}, {1, 33.5}]], 
    PointBox[NCache[{1, Rational[69, 2]}, {1, 34.5}]], 
    PointBox[NCache[{1, Rational[67, 2]}, {1, 33.5}]], 
    PointBox[NCache[{1, Rational[65, 2]}, {1, 32.5}]], 
    PointBox[NCache[{1, Rational[67, 2]}, {1, 33.5}]], 
    PointBox[NCache[{1, Rational[69, 2]}, {1, 34.5}]], 
    PointBox[NCache[{1, Rational[67, 2]}, {1, 33.5}]], 
    PointBox[NCache[{1, Rational[69, 2]}, {1, 34.5}]]}, 
   {RGBColor[0.368417, 0.506779, 0.709798], 
    LineBox[NCache[{{60, 9}, {60, 8}, {59, 8}, {59, 9}, {59, 10}, {59, 9}, {
       59, 8}, {59, 7}, {59, 8}, {59, 9}, {59, 8}, {59, 9}, {59, 10}, {59, 
       9}, {59, 8}, {59, 9}, {59, 8}, {59, 9}, {59, 8}, {59, 7}, {59, 8}, {59,
        9}, {59, 8}, {60, 7}, {60, 8}, {60, 7}, {60, 8}, {60, 9}, {60, 8}, {
       60, 9}, {60, 8}, {60, 9}, {60, 8}, {60, 7}, {60, 8}, {60, 9}, {60, 
       8}, {60, 9}, {60, 10}, {60, 9}, {60, 10}, {60, 11}, {60, 10}, {60, 
       9}, {60, 8}, {60, 9}, {60, 8}, {60, 9}, {60, 8}, {60, 9}, {60, 10}, {
       60, 9}, {59, 9}, {59, 10}, {59, 11}, {59, 12}, {59, 11}, {59, 10}, {59,
        11}, {59, 12}, {59, 11}, {59, 12}, {59, 11}, {59, 12}, {59, 11}, {59, 
       12}, {59, 11}, {59, 10}, {59, 11}, {59, 12}, {59, 13}, {59, 12}, {59, 
       13}, {59, 14}, {59, 13}, {59, 14}, {59, 15}, {59, 14}, {59, 15}, {59, 
       14}, {59, 15}, {58, 15}, {58, 16}, {58, 17}, {58, 16}, {58, 17}, {58, 
       18}, {58, 17}, {58, 16}, {58, 17}, {58, 16}, {58, 17}, {58, 18}, {58, 
       19}, {58, 20}, {58, 19}, {58, 18}, {58, 19}, {58, 18}, {58, 17}, {58, 
       16}, {58, 15}, {58, 14}, {58, 13}, {58, 12}, {58, 11}, {58, 10}, {58, 
       9}, {58, 10}, {58, 11}, {58, 12}, {58, 11}, {58, 12}, {58, 11}, {58, 
       10}, {58, 11}, {58, 10}, {58, 11}, {58, 12}, {58, 11}, {58, 10}, {58, 
       9}, {58, 10}, {58, 9}, {58, 10}, {58, 9}, {58, 10}, {58, 11}, {58, 
       10}, {58, 9}, {58, 8}, {58, 9}, {58, 10}, {58, 11}, {58, 10}, {58, 
       9}, {58, 8}, {58, 7}, {58, 8}, {58, 9}, {58, 10}, {58, 11}, {58, 12}, {
       58, 13}, {58, 12}, {58, 11}, {58, 10}, {58, 9}, {58, 8}, {58, 7}, {58, 
       8}, {58, 9}, {58, 10}, {58, 11}, {58, 12}, {58, 11}, {58, 10}, {58, 
       9}, {58, 8}, {58, 7}, {58, 6}, {58, 7}, {58, 8}, {58, 7}, {58, 6}, {58,
        5}, {58, 4}, {58, 5}, {58, 4}, {58, 5}, {58, 6}, {58, 7}, {58, 8}, {
       58, 7}, {58, 8}, {58, 7}, {58, 8}, {58, 7}, {58, 8}, {58, 9}, {58, 
       8}, {58, 7}, {58, 8}, {58, 9}, {58, 8}, {58, 7}, {58, 8}, {58, 7}, {58,
        8}, {58, 9}, {58, 8}, {58, 7}, {58, 8}, {58, 7}, {58, 8}, {58, 9}, {
       58, 8}, {58, 9}, {58, 10}, {58, 11}, {58, 12}, {58, 13}, {58, 12}, {58,
        13}, {58, 14}, {58, 15}, {58, 14}, {58, 15}, {58, 14}, {58, 13}, {58, 
       12}, {58, 11}, {58, 12}, {58, 11}, {59, 10}, {59, 11}, {59, 12}, {59, 
       11}, {59, 12}, {59, 11}, {59, 10}, {59, 11}, {59, 12}, {60, 11}, {60, 
       10}, {60, 9}, {60, 8}, {60, 9}, {60, 8}, {60, 7}, {60, 8}, {60, 9}, {
       60, 10}, {59, 10}, {59, 9}, {59, 8}, {59, 7}, {59, 6}, {59, 5}, {59, 
       6}, {59, 5}, {59, 4}, {59, 3}, {59, 2}, {59, 3}, {59, 4}, {59, 5}, {59,
        4}, {59, 5}, {59, 4}, {59, 5}, {59, 6}, {59, 7}, {59, 6}, {59, 7}, {
       59, 8}, {59, 7}, {60, 6}, {60, 5}, {60, 6}, {60, 7}, {60, 8}, {60, 
       9}, {60, 8}, {60, 7}, {60, 6}, {60, 5}, {60, 6}, {60, 7}, {60, 6}, {60,
        5}, {60, 6}, {60, 7}, {60, 8}, {59, 8}, {59, 9}, {59, 10}, {59, 9}, {
       59, 10}, {59, 9}, {59, 10}, {59, 11}, {59, 12}, {59, 11}, {59, 10}, {
       59, 9}, {59, 10}, {59, 9}, {59, 8}, {59, 7}, {59, 8}, {59, 9}, {59, 
       10}, {59, 11}, {59, 12}, {59, 11}, {59, 10}, {59, 11}, {59, 12}, {59, 
       13}, {59, 12}, {59, 13}, {59, 12}, {60, 11}, {60, 12}, {60, 13}, {60, 
       12}, {60, 13}, {60, 12}, {60, 11}, {60, 12}, {60, 11}, {60, 12}, {60, 
       11}, {60, 10}, {60, 11}, {60, 10}, {60, 9}, {60, 10}, {60, 11}, {61, 
       10}, {61, 11}, {61, 12}, {61, 13}, {61, 14}, {61, 15}, {61, 14}, {61, 
       13}, {61, 14}, {61, 15}, {61, 14}, {61, 13}, {61, 12}, {61, 13}, {61, 
       14}, {61, 13}, {61, 12}, {61, 11}, {61, 10}, {61, 9}, {61, 10}, {60, 
       10}, {60, 11}, {60, 12}, {60, 11}, {60, 12}, {60, 13}, {60, 14}, {60, 
       15}, {60, 14}, {60, 15}, {60, 16}, {60, 15}, {60, 16}, {60, 15}, {60, 
       14}, {60, 15}, {60, 16}, {60, 17}, {60, 18}, {60, 17}, {60, 18}, {60, 
       19}, {60, 18}, {60, 19}, {60, 20}, {60, 21}, {60, 20}, {60, 19}, {60, 
       18}, {60, 19}, {60, 18}, {60, 17}, {60, 16}, {60, 17}, {60, 18}, {60, 
       19}, {60, 18}, {60, 17}, {60, 16}, {60, 15}, {60, 14}, {60, 13}, {60, 
       14}, {60, 15}, {60, 16}, {60, 15}, {60, 16}, {59, 16}, {59, 15}, {59, 
       16}, {59, 17}, {59, 16}, {59, 15}, {59, 16}, {59, 15}, {59, 14}, {59, 
       15}, {59, 16}, {59, 17}, {59, 18}, {59, 19}, {59, 18}, {59, 19}, {59, 
       18}, {59, 17}, {59, 18}, {59, 17}, {59, 16}, {59, 15}, {59, 16}, {59, 
       17}, {59, 16}, {59, 17}, {59, 16}, {59, 15}, {59, 16}, {59, 15}, {59, 
       14}, {59, 13}, {59, 14}, {59, 15}, {59, 16}, {59, 15}, {59, 16}, {59, 
       15}, {59, 16}, {59, 17}, {59, 16}, {59, 15}, {59, 16}, {59, 15}, {59, 
       14}, {59, 15}, {59, 16}, {59, 15}, {59, 14}, {59, 13}, {59, 14}, {59, 
       13}, {59, 12}, {59, 13}, {59, 14}, {59, 13}, {60, 12}, {60, 11}, {60, 
       10}, {60, 11}, {60, 12}, {60, 13}, {60, 14}, {60, 15}, {60, 14}, {60, 
       15}, {60, 14}, {60, 15}, {60, 14}, {60, 13}, {60, 12}, {60, 13}, {60, 
       14}, {60, 13}, {60, 14}, {60, 15}, {60, 16}, {60, 15}, {60, 14}, {60, 
       15}, {60, 14}, {61, 13}, {61, 14}, {61, 13}, {61, 12}, {61, 13}, {61, 
       12}, {61, 13}, {61, 14}, {61, 13}, {61, 14}, {61, 13}, {61, 14}, {61, 
       13}, {61, 12}, {62, 11}, {62, 12}, {62, 13}, {62, 14}, {62, 15}, {62, 
       16}, {62, 15}, {62, 16}, {62, 15}, {62, 14}, {62, 15}, {62, 16}, {62, 
       15}, {62, 16}, {62, 17}, {62, 18}, {62, 19}, {62, 20}, {62, 21}, {62, 
       20}, {62, 19}, {62, 18}, {62, 19}, {62, 20}, {62, 19}, {62, 18}, {62, 
       19}, {62, 18}, {62, 19}, {62, 20}, {62, 19}, {62, 18}, {62, 17}, {62, 
       16}, {62, 17}, {62, 18}, {62, 19}, {62, 18}, {62, 19}, {62, 18}, {62, 
       17}, {62, 18}, {62, 19}, {62, 18}, {62, 17}, {62, 16}, {62, 17}, {62, 
       16}, {62, 17}, {62, 18}, {62, 17}, {62, 18}, {62, 17}, {62, 18}, {62, 
       17}, {62, 16}, {62, 17}, {62, 16}, {62, 17}, {62, 18}, {62, 19}, {62, 
       18}, {62, 19}, {62, 20}, {62, 21}, {62, 22}, {62, 23}, {62, 22}, {62, 
       23}, {62, 22}, {62, 21}, {62, 22}, {62, 21}, {62, 20}, {62, 21}, {62, 
       22}, {62, 21}, {62, 22}, {62, 23}, {62, 24}, {62, 25}, {62, 24}, {62, 
       23}, {62, 24}, {62, 25}, {62, 24}, {62, 25}, {62, 26}, {62, 27}, {62, 
       28}, {62, 29}, {62, 28}, {62, 27}, {62, 26}, {62, 25}, {62, 24}, {62, 
       23}, {62, 22}, {62, 23}, {62, 22}, {62, 23}, {62, 22}, {62, 21}, {62, 
       22}, {62, 23}, {62, 22}, {62, 21}, {62, 20}, {62, 21}, {62, 22}, {62, 
       23}, {62, 22}, {62, 23}, {62, 24}, {62, 23}, {62, 22}, {62, 23}, {62, 
       22}, {62, 21}, {62, 22}, {62, 21}, {62, 22}, {62, 21}, {62, 22}, {62, 
       23}, {62, 22}, {62, 21}, {62, 22}, {62, 21}, {62, 22}, {62, 21}, {62, 
       22}, {62, 21}, {62, 20}, {62, 21}, {62, 20}, {61, Rational[75, 4]}, {
       61, Rational[71, 4]}, {61, Rational[67, 4]}, {61, Rational[63, 4]}, {
       61, Rational[67, 4]}, {61, Rational[63, 4]}, {61, Rational[59, 4]}, {
       61, Rational[55, 4]}, {61, Rational[59, 4]}, {61, Rational[63, 4]}, {
       61, Rational[59, 4]}, {61, Rational[55, 4]}, {61, Rational[59, 4]}, {
       61, Rational[63, 4]}, {61, Rational[67, 4]}, {61, Rational[71, 4]}, {
       61, Rational[75, 4]}, {61, Rational[71, 4]}, {61, Rational[75, 4]}, {
       61, Rational[79, 4]}, {61, Rational[83, 4]}, {61, Rational[87, 4]}, {
       61, Rational[91, 4]}, {61, Rational[87, 4]}, {61, Rational[83, 4]}, {
       61, Rational[87, 4]}, {61, Rational[83, 4]}, {61, Rational[79, 4]}, {
       61, Rational[75, 4]}, {61, Rational[71, 4]}, {61, Rational[67, 4]}, {
       61, Rational[63, 4]}, {61, Rational[59, 4]}, {61, Rational[55, 4]}, {
       61, Rational[51, 4]}, {61, Rational[47, 4]}, {61, Rational[43, 4]}, {
       61, Rational[47, 4]}, {61, Rational[43, 4]}, {61, Rational[39, 4]}, {
       61, Rational[35, 4]}, {61, Rational[31, 4]}, {61, Rational[35, 4]}, {
       61, Rational[39, 4]}, {61, Rational[35, 4]}, {61, Rational[31, 4]}, {
       61, Rational[27, 4]}, {61, Rational[31, 4]}, {61, Rational[27, 4]}, {
       61, Rational[31, 4]}, {61, Rational[35, 4]}, {61, Rational[31, 4]}, {
       61, Rational[27, 4]}, {61, Rational[23, 4]}, {61, Rational[27, 4]}, {
       61, Rational[31, 4]}, {61, Rational[27, 4]}, {61, Rational[23, 4]}, {
       61, Rational[27, 4]}, {61, Rational[31, 4]}, {61, Rational[27, 4]}, {
       61, Rational[31, 4]}, {61, Rational[27, 4]}, {61, Rational[31, 4]}, {
       61, Rational[27, 4]}, {61, Rational[23, 4]}, {61, Rational[27, 4]}, {
       61, Rational[31, 4]}, {61, Rational[27, 4]}, {61, Rational[31, 4]}, {
       61, Rational[35, 4]}, {61, Rational[31, 4]}, {61, Rational[35, 4]}, {
       61, Rational[31, 4]}, {61, Rational[35, 4]}, {61, Rational[31, 4]}, {
       61, Rational[27, 4]}, {61, Rational[31, 4]}, {61, Rational[27, 4]}, {
       61, Rational[31, 4]}, {61, Rational[35, 4]}, {61, Rational[39, 4]}, {
       61, Rational[35, 4]}, {62, Rational[31, 4]}, {62, Rational[35, 4]}, {
       62, Rational[39, 4]}, {62, Rational[35, 4]}, {62, Rational[31, 4]}, {
       62, Rational[27, 4]}, {62, Rational[31, 4]}, {62, Rational[27, 4]}, {
       63, Rational[23, 4]}, {63, Rational[27, 4]}, {63, Rational[31, 4]}, {
       63, Rational[35, 4]}, {63, Rational[31, 4]}, {63, Rational[35, 4]}, {
       62, Rational[35, 4]}, {62, Rational[31, 4]}, {62, Rational[35, 4]}, {
       62, Rational[31, 4]}, {62, Rational[27, 4]}, {62, Rational[23, 4]}, {
       62, Rational[27, 4]}, {62, Rational[23, 4]}, {62, Rational[27, 4]}, {
       62, Rational[23, 4]}, {62, Rational[27, 4]}, {62, Rational[23, 4]}, {
       62, Rational[27, 4]}, {62, Rational[23, 4]}, {62, Rational[27, 4]}, {
       62, Rational[23, 4]}, {62, Rational[27, 4]}, {62, Rational[23, 4]}, {
       62, Rational[19, 4]}, {62, Rational[23, 4]}, {62, Rational[27, 4]}, {
       62, Rational[31, 4]}, {62, Rational[35, 4]}, {62, Rational[31, 4]}, {
       62, Rational[35, 4]}, {62, Rational[31, 4]}, {62, Rational[35, 4]}, {
       62, Rational[31, 4]}, {62, Rational[35, 4]}, {62, Rational[39, 4]}, {
       62, Rational[35, 4]}, {62, Rational[31, 4]}, {62, Rational[35, 4]}, {
       62, Rational[31, 4]}, {62, Rational[35, 4]}, {62, Rational[31, 4]}, {
       62, Rational[35, 4]}, {62, Rational[31, 4]}, {62, Rational[35, 4]}, {
       62, Rational[39, 4]}, {62, Rational[35, 4]}, {62, Rational[39, 4]}, {
       62, Rational[35, 4]}, {63, Rational[31, 4]}, {63, Rational[35, 4]}, {
       63, Rational[31, 4]}, {63, Rational[35, 4]}, {63, Rational[39, 4]}, {
       63, Rational[43, 4]}, {63, Rational[39, 4]}, {63, Rational[35, 4]}, {
       63, Rational[39, 4]}, {63, Rational[43, 4]}, {63, Rational[39, 4]}, {
       63, Rational[35, 4]}, {63, Rational[39, 4]}, {63, Rational[35, 4]}, {
       63, Rational[31, 4]}, {63, Rational[35, 4]}, {63, Rational[39, 4]}, {
       63, Rational[43, 4]}, {63, Rational[47, 4]}, {63, Rational[43, 4]}, {
       63, Rational[47, 4]}, {63, Rational[51, 4]}, {63, Rational[55, 4]}, {
       63, Rational[51, 4]}, {63, Rational[47, 4]}, {63, Rational[51, 4]}, {
       63, Rational[47, 4]}, {63, Rational[43, 4]}, {63, Rational[39, 4]}, {
       63, Rational[35, 4]}, {63, Rational[31, 4]}, {63, Rational[35, 4]}, {
       64, Rational[31, 4]}, {64, Rational[35, 4]}, {64, Rational[39, 4]}, {
       64, Rational[35, 4]}, {64, Rational[39, 4]}, {64, Rational[35, 4]}, {
       64, Rational[39, 4]}, {64, Rational[43, 4]}, {64, Rational[39, 4]}, {
       64, Rational[35, 4]}, {63, Rational[35, 4]}, {63, Rational[31, 4]}, {
       63, Rational[35, 4]}, {63, Rational[31, 4]}, {63, Rational[27, 4]}, {
       63, Rational[31, 4]}, {63, Rational[27, 4]}, {63, Rational[23, 4]}, {
       63, Rational[19, 4]}, {63, Rational[23, 4]}, {63, Rational[19, 4]}, {
       63, Rational[23, 4]}, {63, Rational[19, 4]}, {63, Rational[23, 4]}, {
       63, Rational[27, 4]}, {63, Rational[23, 4]}, {63, Rational[27, 4]}, {
       63, Rational[23, 4]}, {63, Rational[27, 4]}, {62, Rational[27, 4]}, {
       62, Rational[23, 4]}, {62, Rational[27, 4]}, {62, Rational[23, 4]}, {
       62, Rational[19, 4]}, {62, Rational[15, 4]}, {62, Rational[19, 4]}, {
       62, Rational[23, 4]}, {62, Rational[19, 4]}, {62, Rational[15, 4]}, {
       62, Rational[19, 4]}, {62, Rational[23, 4]}, {62, Rational[27, 4]}, {
       62, Rational[31, 4]}, {62, Rational[27, 4]}, {62, Rational[31, 4]}, {
       62, Rational[35, 4]}, {62, Rational[31, 4]}, {62, Rational[27, 4]}, {
       62, Rational[23, 4]}, {62, Rational[19, 4]}, {62, Rational[23, 4]}, {
       62, Rational[19, 4]}, {62, Rational[23, 4]}, {62, Rational[19, 4]}, {
       62, Rational[23, 4]}, {62, Rational[27, 4]}, {62, Rational[31, 4]}, {
       63, Rational[27, 4]}, {63, Rational[23, 4]}, {63, Rational[27, 4]}, {
       63, Rational[31, 4]}, {63, Rational[27, 4]}, {63, Rational[23, 4]}, {
       63, Rational[27, 4]}, {64, Rational[23, 4]}, {64, Rational[19, 4]}, {
       64, Rational[23, 4]}, {64, Rational[19, 4]}, {64, Rational[23, 4]}, {
       64, Rational[19, 4]}, {64, Rational[23, 4]}, {64, Rational[19, 4]}, {
       64, Rational[15, 4]}, {64, Rational[19, 4]}, {64, Rational[15, 4]}, {
       64, Rational[19, 4]}, {64, Rational[23, 4]}, {64, Rational[19, 4]}, {
       64, Rational[15, 4]}, {64, Rational[19, 4]}, {64, Rational[23, 4]}, {
       64, Rational[27, 4]}, {64, Rational[23, 4]}, {64, Rational[19, 4]}, {
       64, Rational[23, 4]}, {64, Rational[19, 4]}, {64, Rational[15, 4]}, {
       64, Rational[19, 4]}, {64, Rational[23, 4]}, {64, Rational[19, 4]}, {
       64, Rational[23, 4]}, {64, Rational[27, 4]}, {64, Rational[23, 4]}, {
       64, Rational[27, 4]}, {64, Rational[31, 4]}, {65, Rational[27, 4]}, {
       65, Rational[23, 4]}, {65, Rational[19, 4]}, {65, Rational[23, 4]}, {
       65, Rational[19, 4]}, {65, Rational[23, 4]}, {65, Rational[19, 4]}, {
       65, Rational[23, 4]}, {65, Rational[19, 4]}, {65, Rational[23, 4]}, {
       65, Rational[27, 4]}, {65, Rational[31, 4]}, {65, Rational[27, 4]}, {
       65, Rational[23, 4]}, {65, Rational[19, 4]}, {65, Rational[15, 4]}, {
       65, Rational[19, 4]}, {65, Rational[23, 4]}, {65, Rational[19, 4]}, {
       65, Rational[23, 4]}, {65, Rational[19, 4]}, {65, Rational[15, 4]}, {
       65, Rational[19, 4]}, {64, Rational[19, 4]}, {64, Rational[23, 4]}, {
       64, Rational[19, 4]}, {65, Rational[15, 4]}, {65, Rational[19, 4]}, {
       65, Rational[23, 4]}, {65, Rational[27, 4]}, {65, Rational[31, 4]}, {
       65, Rational[35, 4]}, {65, Rational[39, 4]}, {65, Rational[35, 4]}, {
       65, Rational[31, 4]}, {65, Rational[35, 4]}, {65, Rational[39, 4]}, {
       65, Rational[35, 4]}, {65, Rational[31, 4]}, {65, Rational[35, 4]}, {
       65, Rational[31, 4]}, {65, Rational[35, 4]}, {65, Rational[31, 4]}, {
       65, Rational[27, 4]}, {65, Rational[31, 4]}, {65, Rational[35, 4]}, {
       65, Rational[39, 4]}, {65, Rational[35, 4]}, {65, Rational[31, 4]}, {
       64, Rational[31, 4]}, {64, Rational[27, 4]}, {64, Rational[23, 4]}, {
       64, Rational[27, 4]}, {64, Rational[31, 4]}, {64, Rational[35, 4]}, {
       64, Rational[39, 4]}, {64, Rational[35, 4]}, {64, Rational[31, 4]}, {
       64, Rational[27, 4]}, {64, Rational[31, 4]}, {64, Rational[27, 4]}, {
       64, Rational[31, 4]}, {64, Rational[35, 4]}, {64, Rational[39, 4]}, {
       64, Rational[43, 4]}, {64, Rational[47, 4]}, {64, Rational[51, 4]}, {
       64, Rational[47, 4]}, {64, Rational[51, 4]}, {63, Rational[51, 4]}, {
       63, Rational[55, 4]}, {63, Rational[59, 4]}, {63, Rational[55, 4]}, {
       63, Rational[59, 4]}, {63, Rational[63, 4]}, {63, Rational[67, 4]}, {
       63, Rational[71, 4]}, {63, Rational[67, 4]}, {63, Rational[63, 4]}, {
       63, Rational[67, 4]}, {63, Rational[71, 4]}, {63, Rational[75, 4]}, {
       63, Rational[71, 4]}, {63, Rational[67, 4]}, {63, Rational[63, 4]}, {
       63, Rational[67, 4]}, {63, Rational[71, 4]}, {63, Rational[67, 4]}, {
       63, Rational[63, 4]}, {63, Rational[67, 4]}, {63, Rational[71, 4]}, {
       63, Rational[67, 4]}, {63, Rational[63, 4]}, {63, Rational[59, 4]}, {
       63, Rational[63, 4]}, {62, Rational[67, 4]}, {62, Rational[71, 4]}, {
       62, Rational[75, 4]}, {62, Rational[79, 4]}, {62, Rational[75, 4]}, {
       62, Rational[71, 4]}, {62, Rational[75, 4]}, {62, Rational[71, 4]}, {
       62, Rational[67, 4]}, {62, Rational[71, 4]}, {62, Rational[67, 4]}, {
       62, Rational[63, 4]}, {62, Rational[59, 4]}, {62, Rational[63, 4]}, {
       62, Rational[67, 4]}, {62, Rational[63, 4]}, {62, Rational[59, 4]}, {
       62, Rational[63, 4]}, {62, Rational[59, 4]}, {62, Rational[55, 4]}, {
       62, Rational[59, 4]}, {62, Rational[55, 4]}, {62, Rational[51, 4]}, {
       62, Rational[55, 4]}, {62, Rational[59, 4]}, {62, Rational[63, 4]}, {
       62, Rational[59, 4]}, {62, Rational[55, 4]}, {62, Rational[59, 4]}, {
       62, Rational[55, 4]}, {62, Rational[51, 4]}, {62, Rational[55, 4]}, {
       62, Rational[59, 4]}, {62, Rational[63, 4]}, {62, Rational[67, 4]}, {
       62, Rational[71, 4]}, {62, Rational[75, 4]}, {62, Rational[79, 4]}, {
       62, Rational[75, 4]}, {62, Rational[71, 4]}, {62, Rational[67, 4]}, {
       62, Rational[63, 4]}, {62, Rational[67, 4]}, {62, Rational[71, 4]}, {
       62, Rational[67, 4]}, {62, Rational[71, 4]}, {62, Rational[75, 4]}, {
       62, Rational[71, 4]}, {62, Rational[67, 4]}, {62, Rational[71, 4]}, {
       62, Rational[67, 4]}, {62, Rational[63, 4]}, {62, Rational[67, 4]}, {
       62, Rational[71, 4]}, {62, Rational[75, 4]}, {62, Rational[79, 4]}, {
       62, Rational[83, 4]}, {63, Rational[73, 4]}, {63, Rational[69, 4]}, {
       63, Rational[65, 4]}, {63, Rational[61, 4]}, {63, Rational[65, 4]}, {
       63, Rational[61, 4]}, {63, Rational[57, 4]}, {63, Rational[53, 4]}, {
       63, Rational[57, 4]}, {63, Rational[53, 4]}, {63, Rational[49, 4]}, {
       63, Rational[53, 4]}, {63, Rational[57, 4]}, {63, Rational[53, 4]}, {
       63, Rational[49, 4]}, {63, Rational[45, 4]}, {63, Rational[41, 4]}, {
       63, Rational[37, 4]}, {63, Rational[33, 4]}, {63, Rational[37, 4]}, {
       63, Rational[41, 4]}, {63, Rational[37, 4]}, {63, Rational[41, 4]}, {
       63, Rational[37, 4]}, {63, Rational[33, 4]}, {63, Rational[37, 4]}, {
       63, Rational[41, 4]}, {63, Rational[45, 4]}, {63, Rational[41, 4]}, {
       63, Rational[37, 4]}, {63, Rational[33, 4]}, {63, Rational[37, 4]}, {
       63, Rational[41, 4]}, {63, Rational[45, 4]}, {63, Rational[49, 4]}, {
       63, Rational[53, 4]}, {63, Rational[57, 4]}, {63, Rational[61, 4]}, {
       63, Rational[65, 4]}, {63, Rational[69, 4]}, {63, Rational[73, 4]}, {
       63, Rational[77, 4]}, {63, Rational[81, 4]}, {63, Rational[77, 4]}, {
       63, Rational[73, 4]}, {63, Rational[69, 4]}, {63, Rational[73, 4]}, {
       63, Rational[77, 4]}, {63, Rational[73, 4]}, {63, Rational[77, 4]}, {
       63, Rational[73, 4]}, {63, Rational[77, 4]}, {63, Rational[73, 4]}, {
       63, Rational[69, 4]}, {63, Rational[73, 4]}, {63, Rational[69, 4]}, {
       63, Rational[73, 4]}, {63, Rational[77, 4]}, {63, Rational[81, 4]}, {
       63, Rational[85, 4]}, {63, Rational[81, 4]}, {63, Rational[77, 4]}, {
       63, Rational[81, 4]}, {63, Rational[77, 4]}, {63, Rational[73, 4]}, {
       63, Rational[77, 4]}, {63, Rational[73, 4]}, {63, Rational[77, 4]}, {
       63, Rational[73, 4]}, {63, Rational[69, 4]}, {63, Rational[65, 4]}, {
       63, Rational[61, 4]}, {63, Rational[57, 4]}, {63, Rational[61, 4]}, {
       63, Rational[65, 4]}, {63, Rational[69, 4]}, {63, Rational[73, 4]}, {
       63, Rational[77, 4]}, {63, Rational[73, 4]}, {63, Rational[77, 4]}, {
       63, Rational[81, 4]}, {63, Rational[85, 4]}, {63, Rational[81, 4]}, {
       63, Rational[77, 4]}, {63, Rational[81, 4]}, {63, Rational[85, 4]}, {
       63, Rational[81, 4]}, {63, Rational[85, 4]}, {63, Rational[81, 4]}, {
       63, Rational[77, 4]}, {63, Rational[81, 4]}, {63, Rational[85, 4]}, {
       63, Rational[81, 4]}, {63, Rational[77, 4]}, {63, Rational[73, 4]}, {
       63, Rational[77, 4]}, {63, Rational[81, 4]}, {63, Rational[85, 4]}, {
       63, Rational[81, 4]}, {63, Rational[85, 4]}, {63, Rational[81, 4]}, {
       63, Rational[77, 4]}, {63, Rational[81, 4]}, {63, Rational[77, 4]}, {
       63, Rational[73, 4]}, {63, Rational[77, 4]}, {63, Rational[81, 4]}, {
       63, Rational[85, 4]}, {63, Rational[81, 4]}, {63, Rational[85, 4]}, {
       63, Rational[81, 4]}, {63, Rational[77, 4]}, {63, Rational[81, 4]}, {
       63, Rational[77, 4]}, {63, Rational[81, 4]}, {63, Rational[85, 4]}, {
       63, Rational[89, 4]}, {63, Rational[85, 4]}, {63, Rational[89, 4]}, {
       63, Rational[85, 4]}, {63, Rational[81, 4]}, {63, Rational[77, 4]}, {
       63, Rational[73, 4]}, {63, Rational[69, 4]}, {63, Rational[73, 4]}, {
       63, Rational[69, 4]}, {63, Rational[73, 4]}, {63, Rational[69, 4]}, {
       63, Rational[73, 4]}, {63, Rational[77, 4]}, {63, Rational[81, 4]}, {
       63, Rational[77, 4]}, {63, Rational[73, 4]}, {63, Rational[77, 4]}, {
       63, Rational[73, 4]}, {63, Rational[77, 4]}, {63, Rational[81, 4]}, {
       63, Rational[77, 4]}, {63, Rational[73, 4]}, {63, Rational[69, 4]}, {
       63, Rational[73, 4]}, {63, Rational[77, 4]}, {63, Rational[81, 4]}, {
       63, Rational[85, 4]}, {63, Rational[89, 4]}, {63, Rational[85, 4]}, {
       63, Rational[89, 4]}, {63, Rational[93, 4]}, {63, Rational[97, 4]}, {
       63, Rational[93, 4]}, {63, Rational[97, 4]}, {63, Rational[93, 4]}, {
       63, Rational[89, 4]}, {63, Rational[85, 4]}, {63, Rational[81, 4]}, {
       63, Rational[85, 4]}, {63, Rational[89, 4]}, {63, Rational[85, 4]}, {
       63, Rational[81, 4]}, {63, Rational[85, 4]}, {63, Rational[81, 4]}, {
       63, Rational[77, 4]}, {63, Rational[73, 4]}, {63, Rational[77, 4]}, {
       63, Rational[73, 4]}, {63, Rational[77, 4]}, {63, Rational[81, 4]}, {
       63, Rational[77, 4]}, {63, Rational[73, 4]}, {63, Rational[69, 4]}, {
       63, Rational[65, 4]}, {63, Rational[61, 4]}, {63, Rational[65, 4]}, {
       63, Rational[69, 4]}, {63, Rational[73, 4]}, {63, Rational[77, 4]}, {
       63, Rational[73, 4]}, {63, Rational[69, 4]}, {63, Rational[65, 4]}, {
       63, Rational[69, 4]}, {63, Rational[73, 4]}, {63, Rational[77, 4]}, {
       63, Rational[73, 4]}, {63, Rational[69, 4]}, {63, Rational[73, 4]}, {
       63, Rational[69, 4]}, {63, Rational[65, 4]}, {63, Rational[69, 4]}, {
       63, Rational[65, 4]}, {63, Rational[69, 4]}, {63, Rational[73, 4]}, {
       63, Rational[77, 4]}, {63, Rational[73, 4]}, {63, Rational[77, 4]}, {
       63, Rational[73, 4]}, {63, Rational[77, 4]}, {63, Rational[81, 4]}, {
       63, Rational[85, 4]}, {63, Rational[81, 4]}, {63, Rational[77, 4]}, {
       63, Rational[73, 4]}, {63, Rational[69, 4]}, {63, Rational[73, 4]}, {
       63, Rational[77, 4]}, {63, Rational[81, 4]}, {63, Rational[77, 4]}, {
       63, Rational[73, 4]}, {63, Rational[69, 4]}, {63, Rational[73, 4]}, {
       63, Rational[77, 4]}, {63, Rational[73, 4]}, {63, Rational[69, 4]}, {
       63, Rational[65, 4]}, {63, Rational[61, 4]}, {63, Rational[57, 4]}, {
       63, Rational[53, 4]}, {63, Rational[57, 4]}, {63, Rational[53, 4]}, {
       63, Rational[57, 4]}, {63, Rational[61, 4]}, {63, Rational[57, 4]}, {
       63, Rational[53, 4]}, {63, Rational[57, 4]}, {63, Rational[61, 4]}, {
       63, Rational[65, 4]}, {63, Rational[69, 4]}, {63, Rational[73, 4]}, {
       63, Rational[69, 4]}, {63, Rational[65, 4]}, {63, Rational[69, 4]}, {
       63, Rational[65, 4]}, {63, Rational[69, 4]}, {63, Rational[73, 4]}, {
       63, Rational[77, 4]}, {63, Rational[81, 4]}, {63, Rational[77, 4]}, {
       63, Rational[81, 4]}, {63, Rational[77, 4]}, {63, Rational[81, 4]}, {
       63, Rational[77, 4]}, {63, Rational[73, 4]}, {63, Rational[69, 4]}, {
       63, Rational[73, 4]}, {63, Rational[77, 4]}, {63, Rational[81, 4]}, {
       63, Rational[85, 4]}, {63, Rational[81, 4]}, {63, Rational[85, 4]}, {
       63, Rational[89, 4]}, {63, Rational[93, 4]}, {63, Rational[89, 4]}, {
       63, Rational[85, 4]}, {63, Rational[89, 4]}, {63, Rational[85, 4]}, {
       63, Rational[81, 4]}, {63, Rational[77, 4]}, {63, Rational[81, 4]}, {
       63, Rational[77, 4]}, {63, Rational[73, 4]}, {63, Rational[77, 4]}, {
       63, Rational[73, 4]}, {63, Rational[77, 4]}, {63, Rational[73, 4]}, {
       63, Rational[69, 4]}, {63, Rational[73, 4]}, {63, Rational[69, 4]}, {
       63, Rational[65, 4]}, {63, Rational[61, 4]}, {63, Rational[57, 4]}, {
       63, Rational[53, 4]}, {63, Rational[49, 4]}, {63, Rational[45, 4]}, {
       63, Rational[49, 4]}, {63, Rational[45, 4]}, {63, Rational[49, 4]}, {
       63, Rational[45, 4]}, {63, Rational[49, 4]}, {63, Rational[53, 4]}, {
       63, Rational[57, 4]}, {63, Rational[53, 4]}, {63, Rational[49, 4]}, {
       63, Rational[45, 4]}, {63, Rational[41, 4]}, {63, Rational[37, 4]}, {
       63, Rational[41, 4]}, {63, Rational[37, 4]}, {63, Rational[33, 4]}, {
       63, Rational[37, 4]}, {63, Rational[33, 4]}, {63, Rational[29, 4]}, {
       63, Rational[33, 4]}, {62, Rational[33, 4]}, {62, Rational[29, 4]}, {
       62, Rational[33, 4]}, {62, Rational[29, 4]}, {62, Rational[25, 4]}, {
       62, Rational[29, 4]}, {62, Rational[25, 4]}, {62, Rational[29, 4]}, {
       62, Rational[33, 4]}, {62, Rational[37, 4]}, {62, Rational[41, 4]}, {
       62, Rational[37, 4]}, {62, Rational[33, 4]}, {62, Rational[37, 4]}, {
       62, Rational[41, 4]}, {62, Rational[45, 4]}, {62, Rational[49, 4]}, {
       62, Rational[53, 4]}, {62, Rational[57, 4]}, {62, Rational[53, 4]}, {
       62, Rational[49, 4]}, {62, Rational[53, 4]}, {62, Rational[49, 4]}, {
       62, Rational[45, 4]}, {62, Rational[49, 4]}, {62, Rational[45, 4]}, {
       62, Rational[41, 4]}, {63, Rational[37, 4]}, {63, Rational[33, 4]}, {
       63, Rational[29, 4]}, {63, Rational[25, 4]}, {63, Rational[21, 4]}, {
       63, Rational[25, 4]}, {63, Rational[29, 4]}, {63, Rational[33, 4]}, {
       63, Rational[29, 4]}, {63, Rational[25, 4]}, {63, Rational[29, 4]}, {
       63, Rational[25, 4]}, {63, Rational[21, 4]}, {63, Rational[17, 4]}, {
       63, Rational[21, 4]}, {63, Rational[25, 4]}, {63, Rational[29, 4]}, {
       63, Rational[25, 4]}, {63, Rational[21, 4]}, {63, Rational[25, 4]}, {
       63, Rational[21, 4]}, {63, Rational[17, 4]}, {63, Rational[21, 4]}, {
       63, Rational[17, 4]}, {63, Rational[13, 4]}, {63, Rational[17, 4]}, {
       63, Rational[13, 4]}, {63, Rational[17, 4]}, {63, Rational[21, 4]}, {
       63, Rational[25, 4]}, {63, Rational[29, 4]}, {63, Rational[33, 4]}, {
       63, Rational[37, 4]}, {63, Rational[33, 4]}, {63, Rational[29, 4]}, {
       63, Rational[33, 4]}, {63, Rational[37, 4]}, {63, Rational[33, 4]}, {
       63, Rational[37, 4]}, {63, Rational[41, 4]}, {63, Rational[37, 4]}, {
       63, Rational[33, 4]}, {63, Rational[37, 4]}, {63, Rational[33, 4]}, {
       63, Rational[37, 4]}, {63, Rational[33, 4]}, {63, Rational[29, 4]}, {
       63, Rational[33, 4]}, {63, Rational[37, 4]}, {63, Rational[41, 4]}, {
       63, Rational[37, 4]}, {63, Rational[33, 4]}, {63, Rational[29, 4]}, {
       63, Rational[25, 4]}, {63, Rational[29, 4]}, {63, Rational[25, 4]}, {
       63, Rational[21, 4]}, {63, Rational[25, 4]}, {63, Rational[29, 4]}, {
       63, Rational[33, 4]}, {63, Rational[29, 4]}, {63, Rational[25, 4]}, {
       63, Rational[29, 4]}, {63, Rational[25, 4]}, {63, Rational[29, 4]}, {
       64, Rational[25, 4]}, {64, Rational[21, 4]}, {64, Rational[17, 4]}, {
       64, Rational[21, 4]}, {64, Rational[17, 4]}, {64, Rational[21, 4]}, {
       64, Rational[25, 4]}, {64, Rational[29, 4]}, {64, Rational[25, 4]}, {
       64, Rational[21, 4]}, {64, Rational[17, 4]}, {64, Rational[21, 4]}, {
       64, Rational[25, 4]}, {64, Rational[29, 4]}, {64, Rational[25, 4]}, {
       64, Rational[29, 4]}, {64, Rational[25, 4]}, {64, Rational[21, 4]}, {
       64, Rational[25, 4]}, {64, Rational[29, 4]}, {64, Rational[33, 4]}, {
       64, Rational[37, 4]}, {64, Rational[33, 4]}, {64, Rational[37, 4]}, {
       64, Rational[33, 4]}, {64, Rational[29, 4]}, {64, Rational[25, 4]}, {
       64, Rational[21, 4]}, {64, Rational[17, 4]}, {64, Rational[21, 4]}, {
       63, Rational[21, 4]}, {63, Rational[25, 4]}, {63, Rational[21, 4]}, {
       63, Rational[25, 4]}, {63, Rational[29, 4]}, {63, Rational[33, 4]}, {
       63, Rational[37, 4]}, {63, Rational[33, 4]}, {63, Rational[29, 4]}, {
       63, Rational[25, 4]}, {63, Rational[29, 4]}, {63, Rational[25, 4]}, {
       63, Rational[29, 4]}, {63, Rational[33, 4]}, {63, Rational[29, 4]}, {
       63, Rational[25, 4]}, {63, Rational[29, 4]}, {63, Rational[25, 4]}, {
       63, Rational[29, 4]}, {63, Rational[25, 4]}, {64, Rational[21, 4]}, {
       64, Rational[25, 4]}, {64, Rational[21, 4]}, {64, Rational[17, 4]}, {
       64, Rational[21, 4]}, {64, Rational[17, 4]}, {64, Rational[21, 4]}, {
       64, Rational[17, 4]}, {64, Rational[13, 4]}, {64, Rational[9, 4]}, {
       64, Rational[13, 4]}, {64, Rational[9, 4]}, {64, Rational[5, 4]}, {
       64, Rational[9, 4]}, {64, Rational[5, 4]}, {64, Rational[9, 4]}, {
       64, Rational[5, 4]}, {64, Rational[9, 4]}, {64, Rational[13, 4]}, {
       64, Rational[9, 4]}, {64, Rational[13, 4]}, {64, Rational[17, 4]}, {
       64, Rational[13, 4]}, {64, Rational[17, 4]}, {64, Rational[13, 4]}, {
       64, Rational[9, 4]}, {64, Rational[13, 4]}, {64, Rational[9, 4]}, {
       64, Rational[13, 4]}, {64, Rational[17, 4]}, {64, Rational[21, 4]}, {
       64, Rational[25, 4]}, {64, Rational[29, 4]}, {64, Rational[33, 4]}, {
       64, Rational[29, 4]}, {64, Rational[33, 4]}, {64, Rational[29, 4]}, {
       64, Rational[33, 4]}, {64, Rational[37, 4]}, {64, Rational[33, 4]}, {
       64, Rational[37, 4]}, {64, Rational[33, 4]}, {64, Rational[37, 4]}, {
       64, Rational[41, 4]}, {64, Rational[45, 4]}, {64, Rational[49, 4]}, {
       64, Rational[45, 4]}, {64, Rational[41, 4]}, {64, Rational[45, 4]}, {
       64, Rational[49, 4]}, {64, Rational[45, 4]}, {64, Rational[49, 4]}, {
       64, Rational[45, 4]}, {64, Rational[41, 4]}, {64, Rational[37, 4]}, {
       64, Rational[33, 4]}, {64, Rational[37, 4]}, {64, Rational[33, 4]}, {
       64, Rational[37, 4]}, {64, Rational[41, 4]}, {64, Rational[37, 4]}, {
       64, Rational[33, 4]}, {64, Rational[29, 4]}, {64, Rational[25, 4]}, {
       64, Rational[29, 4]}, {64, Rational[33, 4]}, {64, Rational[29, 4]}, {
       64, Rational[25, 4]}, {64, Rational[29, 4]}, {64, Rational[25, 4]}, {
       64, Rational[21, 4]}, {64, Rational[25, 4]}, {64, Rational[21, 4]}, {
       64, Rational[17, 4]}, {64, Rational[21, 4]}, {64, Rational[25, 4]}, {
       64, Rational[21, 4]}, {64, Rational[17, 4]}, {64, Rational[21, 4]}, {
       64, Rational[25, 4]}, {64, Rational[21, 4]}, {64, Rational[17, 4]}, {
       64, Rational[21, 4]}, {64, Rational[25, 4]}, {64, Rational[21, 4]}, {
       64, Rational[25, 4]}, {64, Rational[21, 4]}, {64, Rational[25, 4]}, {
       64, Rational[29, 4]}, {64, Rational[25, 4]}, {64, Rational[21, 4]}, {
       64, Rational[17, 4]}, {64, Rational[21, 4]}, {64, Rational[17, 4]}, {
       64, Rational[13, 4]}, {64, Rational[17, 4]}, {64, Rational[13, 4]}, {
       64, Rational[9, 4]}, {64, Rational[5, 4]}, {64, Rational[1, 4]}, {
       64, Rational[5, 4]}, {64, Rational[1, 4]}, {64, Rational[-3, 4]}, {
       64, Rational[1, 4]}, {64, Rational[-3, 4]}, {64, Rational[1, 4]}, {
       64, Rational[5, 4]}, {64, Rational[9, 4]}, {64, Rational[13, 4]}, {
       64, Rational[17, 4]}, {64, Rational[13, 4]}, {64, Rational[17, 4]}, {
       64, Rational[21, 4]}, {64, Rational[25, 4]}, {64, Rational[21, 4]}, {
       64, Rational[25, 4]}, {64, Rational[29, 4]}, {65, Rational[25, 4]}, {
       65, Rational[29, 4]}, {65, Rational[25, 4]}, {65, Rational[21, 4]}, {
       65, Rational[25, 4]}, {65, Rational[21, 4]}, {65, Rational[25, 4]}, {
       65, Rational[21, 4]}, {65, Rational[25, 4]}, {65, Rational[29, 4]}, {
       65, Rational[25, 4]}, {65, Rational[21, 4]}, {65, Rational[25, 4]}, {
       65, Rational[21, 4]}, {65, Rational[25, 4]}, {65, Rational[21, 4]}, {
       65, Rational[17, 4]}, {65, Rational[21, 4]}, {64, Rational[21, 4]}, {
       64, Rational[17, 4]}, {64, Rational[21, 4]}, {64, Rational[17, 4]}, {
       64, Rational[13, 4]}, {64, Rational[17, 4]}, {64, Rational[13, 4]}, {
       64, Rational[9, 4]}, {64, Rational[13, 4]}, {64, Rational[17, 4]}, {
       64, Rational[21, 4]}, {64, Rational[17, 4]}, {64, Rational[13, 4]}, {
       64, Rational[17, 4]}, {64, Rational[13, 4]}, {64, Rational[9, 4]}, {
       64, Rational[5, 4]}, {64, Rational[9, 4]}, {64, Rational[5, 4]}, {
       64, Rational[9, 4]}, {64, Rational[5, 4]}, {64, Rational[9, 4]}, {
       64, Rational[13, 4]}, {64, Rational[17, 4]}, {64, Rational[21, 4]}, {
       64, Rational[25, 4]}, {64, Rational[21, 4]}, {64, Rational[25, 4]}, {
       64, Rational[21, 4]}, {64, Rational[25, 4]}, {64, Rational[29, 4]}, {
       64, Rational[33, 4]}, {64, Rational[29, 4]}, {64, Rational[25, 4]}, {
       64, Rational[21, 4]}, {64, Rational[25, 4]}, {64, Rational[21, 4]}, {
       64, Rational[25, 4]}, {64, Rational[29, 4]}, {64, Rational[33, 4]}, {
       64, Rational[29, 4]}, {64, Rational[33, 4]}, {64, Rational[29, 4]}, {
       64, Rational[33, 4]}, {64, Rational[37, 4]}, {64, Rational[33, 4]}, {
       64, Rational[37, 4]}, {64, Rational[33, 4]}, {64, Rational[37, 4]}, {
       64, Rational[33, 4]}, {64, Rational[29, 4]}, {64, Rational[25, 4]}, {
       64, Rational[29, 4]}, {64, Rational[33, 4]}, {64, Rational[37, 4]}, {
       64, Rational[41, 4]}, {64, Rational[45, 4]}, {64, Rational[41, 4]}, {
       64, Rational[37, 4]}, {64, Rational[41, 4]}, {63, Rational[41, 4]}, {
       63, Rational[45, 4]}, {63, Rational[41, 4]}, {63, Rational[45, 4]}, {
       63, Rational[41, 4]}, {64, Rational[37, 4]}, {64, Rational[41, 4]}, {
       64, Rational[45, 4]}, {64, Rational[49, 4]}, {64, Rational[45, 4]}, {
       64, Rational[41, 4]}, {63, Rational[41, 4]}, {63, Rational[45, 4]}, {
       63, Rational[49, 4]}, {63, Rational[45, 4]}, {63, Rational[41, 4]}, {
       63, Rational[45, 4]}, {63, Rational[41, 4]}, {63, Rational[37, 4]}, {
       63, Rational[41, 4]}, {63, Rational[45, 4]}, {63, Rational[49, 4]}, {
       63, Rational[53, 4]}, {63, Rational[57, 4]}, {63, Rational[61, 4]}, {
       63, Rational[57, 4]}, {63, Rational[61, 4]}, {63, Rational[57, 4]}, {
       63, Rational[61, 4]}, {63, Rational[65, 4]}, {63, Rational[69, 4]}, {
       63, Rational[65, 4]}, {63, Rational[61, 4]}, {64, Rational[57, 4]}, {
       64, Rational[61, 4]}, {64, Rational[65, 4]}, {64, Rational[69, 4]}, {
       64, Rational[65, 4]}, {64, Rational[69, 4]}, {64, Rational[73, 4]}, {
       64, Rational[77, 4]}, {64, Rational[73, 4]}, {64, Rational[77, 4]}, {
       64, Rational[81, 4]}, {64, Rational[85, 4]}, {64, Rational[89, 4]}, {
       64, Rational[93, 4]}, {64, Rational[97, 4]}, {64, Rational[93, 4]}, {
       64, Rational[89, 4]}, {64, Rational[85, 4]}, {64, Rational[89, 4]}, {
       64, Rational[85, 4]}, {64, Rational[81, 4]}, {64, Rational[85, 4]}, {
       64, Rational[81, 4]}, {64, Rational[77, 4]}, {64, Rational[81, 4]}, {
       64, Rational[85, 4]}, {64, Rational[81, 4]}, {64, Rational[77, 4]}, {
       64, Rational[81, 4]}, {64, Rational[77, 4]}, {64, Rational[81, 4]}, {
       64, Rational[77, 4]}, {64, Rational[81, 4]}, {64, Rational[77, 4]}, {
       64, Rational[81, 4]}, {64, Rational[85, 4]}, {64, Rational[81, 4]}, {
       64, Rational[85, 4]}, {64, Rational[89, 4]}, {64, Rational[85, 4]}, {
       64, Rational[89, 4]}, {64, Rational[85, 4]}, {64, Rational[81, 4]}, {
       64, Rational[77, 4]}, {64, Rational[73, 4]}, {64, Rational[77, 4]}, {
       64, Rational[81, 4]}, {64, Rational[77, 4]}, {64, Rational[73, 4]}, {
       64, Rational[77, 4]}, {64, Rational[81, 4]}, {64, Rational[85, 4]}, {
       64, Rational[89, 4]}, {64, Rational[85, 4]}, {64, Rational[89, 4]}, {
       64, Rational[93, 4]}, {64, Rational[97, 4]}, {64, Rational[101, 4]}, {
       64, Rational[97, 4]}, {64, Rational[101, 4]}, {64, Rational[97, 4]}, {
       64, Rational[93, 4]}, {64, Rational[97, 4]}, {64, Rational[101, 4]}, {
       64, Rational[105, 4]}, {64, Rational[101, 4]}, {64, Rational[97, 4]}, {
       64, Rational[93, 4]}, {64, Rational[89, 4]}, {64, Rational[85, 4]}, {
       64, Rational[81, 4]}, {64, Rational[77, 4]}, {64, Rational[81, 4]}, {
       64, Rational[85, 4]}, {64, Rational[81, 4]}, {64, Rational[77, 4]}, {
       64, Rational[81, 4]}, {64, Rational[85, 4]}, {64, Rational[81, 4]}, {
       64, Rational[85, 4]}, {64, Rational[81, 4]}, {64, Rational[85, 4]}, {
       64, Rational[81, 4]}, {64, Rational[85, 4]}, {64, Rational[81, 4]}, {
       64, Rational[85, 4]}, {64, Rational[81, 4]}, {64, Rational[77, 4]}, {
       64, Rational[73, 4]}, {64, Rational[69, 4]}, {64, Rational[65, 4]}, {
       64, Rational[61, 4]}, {64, Rational[65, 4]}, {64, Rational[69, 4]}, {
       64, Rational[65, 4]}, {64, Rational[61, 4]}, {64, Rational[65, 4]}, {
       64, Rational[69, 4]}, {64, Rational[73, 4]}, {64, Rational[69, 4]}, {
       64, Rational[65, 4]}, {64, Rational[61, 4]}, {64, Rational[57, 4]}, {
       64, Rational[53, 4]}, {64, Rational[49, 4]}, {64, Rational[53, 4]}, {
       64, Rational[49, 4]}, {64, Rational[53, 4]}, {64, Rational[49, 4]}, {
       64, Rational[45, 4]}, {64, Rational[49, 4]}, {64, Rational[53, 4]}, {
       64, Rational[49, 4]}, {65, Rational[45, 4]}, {65, Rational[49, 4]}, {
       65, Rational[53, 4]}, {65, Rational[57, 4]}, {65, Rational[53, 4]}, {
       65, Rational[49, 4]}, {65, Rational[53, 4]}, {65, Rational[49, 4]}, {
       65, Rational[45, 4]}, {65, Rational[49, 4]}, {65, Rational[53, 4]}, {
       65, Rational[49, 4]}, {65, Rational[53, 4]}, {65, Rational[57, 4]}, {
       65, Rational[61, 4]}, {65, Rational[65, 4]}, {65, Rational[69, 4]}, {
       65, Rational[65, 4]}, {65, Rational[69, 4]}, {65, Rational[65, 4]}, {
       65, Rational[61, 4]}, {65, Rational[65, 4]}, {65, Rational[61, 4]}, {
       65, Rational[57, 4]}, {65, Rational[53, 4]}, {65, Rational[49, 4]}, {
       65, Rational[53, 4]}, {65, Rational[49, 4]}, {65, Rational[53, 4]}, {
       65, Rational[49, 4]}, {65, Rational[53, 4]}, {65, Rational[57, 4]}, {
       65, Rational[53, 4]}, {65, Rational[57, 4]}, {65, Rational[61, 4]}, {
       65, Rational[65, 4]}, {65, Rational[69, 4]}, {65, Rational[65, 4]}, {
       65, Rational[61, 4]}, {65, Rational[65, 4]}, {65, Rational[61, 4]}, {
       65, Rational[65, 4]}, {65, Rational[61, 4]}, {65, Rational[65, 4]}, {
       65, Rational[69, 4]}, {65, Rational[73, 4]}, {65, Rational[69, 4]}, {
       65, Rational[73, 4]}, {65, Rational[77, 4]}, {65, Rational[81, 4]}, {
       65, Rational[77, 4]}, {64, Rational[77, 4]}, {64, Rational[73, 4]}, {
       64, Rational[77, 4]}, {64, Rational[81, 4]}, {64, Rational[77, 4]}, {
       64, Rational[81, 4]}, {64, Rational[85, 4]}, {64, Rational[81, 4]}, {
       64, Rational[85, 4]}, {64, Rational[89, 4]}, {64, Rational[93, 4]}, {
       64, Rational[97, 4]}, {64, Rational[93, 4]}, {64, Rational[89, 4]}, {
       64, Rational[85, 4]}, {64, Rational[89, 4]}, {64, Rational[85, 4]}, {
       64, Rational[81, 4]}, {64, Rational[85, 4]}, {64, Rational[89, 4]}, {
       64, Rational[85, 4]}, {64, Rational[89, 4]}, {64, Rational[93, 4]}, {
       64, Rational[97, 4]}, {64, Rational[93, 4]}, {64, Rational[89, 4]}, {
       64, Rational[85, 4]}, {64, Rational[89, 4]}, {64, Rational[85, 4]}, {
       64, Rational[81, 4]}, {64, Rational[77, 4]}, {64, Rational[73, 4]}, {
       64, Rational[69, 4]}, {64, Rational[65, 4]}, {64, Rational[61, 4]}, {
       64, Rational[57, 4]}, {64, Rational[53, 4]}, {64, Rational[49, 4]}, {
       64, Rational[53, 4]}, {64, Rational[49, 4]}, {64, Rational[45, 4]}, {
       65, Rational[41, 4]}, {65, Rational[37, 4]}, {65, Rational[41, 4]}, {
       65, Rational[37, 4]}, {65, Rational[41, 4]}, {65, Rational[45, 4]}, {
       65, Rational[49, 4]}, {65, Rational[45, 4]}, {65, Rational[49, 4]}, {
       65, Rational[45, 4]}, {65, Rational[41, 4]}, {65, Rational[45, 4]}, {
       65, Rational[41, 4]}, {65, Rational[37, 4]}, {65, Rational[33, 4]}, {
       65, Rational[37, 4]}, {65, Rational[33, 4]}, {65, Rational[29, 4]}, {
       65, Rational[33, 4]}, {65, Rational[29, 4]}, {65, Rational[25, 4]}, {
       65, Rational[29, 4]}, {65, Rational[25, 4]}, {65, Rational[29, 4]}, {
       66, Rational[25, 4]}, {66, Rational[29, 4]}, {66, Rational[33, 4]}, {
       66, Rational[37, 4]}, {66, Rational[41, 4]}, {66, Rational[37, 4]}, {
       66, Rational[33, 4]}, {66, Rational[37, 4]}, {66, Rational[41, 4]}, {
       66, Rational[37, 4]}, {66, Rational[33, 4]}, {66, Rational[29, 4]}, {
       66, Rational[25, 4]}, {66, Rational[21, 4]}, {66, Rational[25, 4]}, {
       65, Rational[25, 4]}, {65, Rational[29, 4]}, {65, Rational[25, 4]}, {
       65, Rational[21, 4]}, {65, Rational[17, 4]}, {65, Rational[13, 4]}, {
       65, Rational[17, 4]}, {65, Rational[21, 4]}, {65, Rational[17, 4]}, {
       65, Rational[13, 4]}, {65, Rational[9, 4]}, {65, Rational[13, 4]}, {
       65, Rational[17, 4]}, {65, Rational[13, 4]}, {65, Rational[9, 4]}, {
       65, Rational[13, 4]}, {65, Rational[17, 4]}, {65, Rational[21, 4]}, {
       65, Rational[17, 4]}, {65, Rational[21, 4]}, {65, Rational[17, 4]}, {
       65, Rational[21, 4]}, {65, Rational[25, 4]}, {65, Rational[21, 4]}, {
       65, Rational[25, 4]}, {65, Rational[29, 4]}, {65, Rational[25, 4]}, {
       65, Rational[29, 4]}, {65, Rational[25, 4]}, {65, Rational[29, 4]}, {
       65, Rational[33, 4]}, {65, Rational[29, 4]}, {65, Rational[33, 4]}, {
       65, Rational[29, 4]}, {65, Rational[25, 4]}, {65, Rational[29, 4]}, {
       65, Rational[25, 4]}, {65, Rational[21, 4]}, {65, Rational[25, 4]}, {
       64, Rational[25, 4]}, {64, Rational[21, 4]}, {64, Rational[17, 4]}, {
       64, Rational[13, 4]}, {64, Rational[17, 4]}, {64, Rational[13, 4]}, {
       64, Rational[17, 4]}, {65, Rational[13, 4]}, {65, Rational[9, 4]}, {
       65, Rational[13, 4]}, {65, Rational[17, 4]}, {65, Rational[13, 4]}, {
       65, Rational[17, 4]}, {65, Rational[13, 4]}, {65, Rational[17, 4]}, {
       65, Rational[21, 4]}, {65, Rational[17, 4]}, {65, Rational[21, 4]}, {
       65, Rational[25, 4]}, {65, Rational[29, 4]}, {65, Rational[33, 4]}, {
       65, Rational[37, 4]}, {65, Rational[41, 4]}, {64, Rational[41, 4]}, {
       64, Rational[37, 4]}, {64, Rational[33, 4]}, {64, Rational[29, 4]}, {
       64, Rational[33, 4]}, {64, Rational[37, 4]}, {64, Rational[41, 4]}, {
       64, Rational[45, 4]}, {64, Rational[41, 4]}, {64, Rational[37, 4]}, {
       64, Rational[33, 4]}, {64, Rational[29, 4]}, {64, Rational[25, 4]}, {
       64, Rational[29, 4]}, {64, Rational[25, 4]}, {64, Rational[21, 4]}, {
       64, Rational[17, 4]}, {64, Rational[13, 4]}, {64, Rational[17, 4]}, {
       64, Rational[21, 4]}, {64, Rational[17, 4]}, {64, Rational[13, 4]}, {
       64, Rational[9, 4]}, {64, Rational[13, 4]}, {64, Rational[17, 4]}, {
       64, Rational[21, 4]}, {64, Rational[25, 4]}, {64, Rational[29, 4]}, {
       65, Rational[25, 4]}, {65, Rational[29, 4]}, {65, Rational[33, 4]}, {
       65, Rational[29, 4]}, {65, Rational[25, 4]}, {65, Rational[21, 4]}, {
       65, Rational[17, 4]}, {65, Rational[13, 4]}, {65, Rational[17, 4]}, {
       65, Rational[13, 4]}, {65, Rational[17, 4]}, {65, Rational[21, 4]}, {
       65, Rational[17, 4]}, {65, Rational[21, 4]}, {65, Rational[25, 4]}, {
       65, Rational[29, 4]}, {65, Rational[33, 4]}, {65, Rational[29, 4]}, {
       65, Rational[25, 4]}, {64, Rational[25, 4]}, {64, Rational[29, 4]}, {
       64, Rational[25, 4]}}, {{60, 9}, {60, 8}, {59, 8}, {59, 9}, {59, 10}, {
       59, 9}, {59, 8}, {59, 7}, {59, 8}, {59, 9}, {59, 8}, {59, 9}, {59, 
       10}, {59, 9}, {59, 8}, {59, 9}, {59, 8}, {59, 9}, {59, 8}, {59, 7}, {
       59, 8}, {59, 9}, {59, 8}, {60, 7}, {60, 8}, {60, 7}, {60, 8}, {60, 
       9}, {60, 8}, {60, 9}, {60, 8}, {60, 9}, {60, 8}, {60, 7}, {60, 8}, {60,
        9}, {60, 8}, {60, 9}, {60, 10}, {60, 9}, {60, 10}, {60, 11}, {60, 
       10}, {60, 9}, {60, 8}, {60, 9}, {60, 8}, {60, 9}, {60, 8}, {60, 9}, {
       60, 10}, {60, 9}, {59, 9}, {59, 10}, {59, 11}, {59, 12}, {59, 11}, {59,
        10}, {59, 11}, {59, 12}, {59, 11}, {59, 12}, {59, 11}, {59, 12}, {59, 
       11}, {59, 12}, {59, 11}, {59, 10}, {59, 11}, {59, 12}, {59, 13}, {59, 
       12}, {59, 13}, {59, 14}, {59, 13}, {59, 14}, {59, 15}, {59, 14}, {59, 
       15}, {59, 14}, {59, 15}, {58, 15}, {58, 16}, {58, 17}, {58, 16}, {58, 
       17}, {58, 18}, {58, 17}, {58, 16}, {58, 17}, {58, 16}, {58, 17}, {58, 
       18}, {58, 19}, {58, 20}, {58, 19}, {58, 18}, {58, 19}, {58, 18}, {58, 
       17}, {58, 16}, {58, 15}, {58, 14}, {58, 13}, {58, 12}, {58, 11}, {58, 
       10}, {58, 9}, {58, 10}, {58, 11}, {58, 12}, {58, 11}, {58, 12}, {58, 
       11}, {58, 10}, {58, 11}, {58, 10}, {58, 11}, {58, 12}, {58, 11}, {58, 
       10}, {58, 9}, {58, 10}, {58, 9}, {58, 10}, {58, 9}, {58, 10}, {58, 
       11}, {58, 10}, {58, 9}, {58, 8}, {58, 9}, {58, 10}, {58, 11}, {58, 
       10}, {58, 9}, {58, 8}, {58, 7}, {58, 8}, {58, 9}, {58, 10}, {58, 11}, {
       58, 12}, {58, 13}, {58, 12}, {58, 11}, {58, 10}, {58, 9}, {58, 8}, {58,
        7}, {58, 8}, {58, 9}, {58, 10}, {58, 11}, {58, 12}, {58, 11}, {58, 
       10}, {58, 9}, {58, 8}, {58, 7}, {58, 6}, {58, 7}, {58, 8}, {58, 7}, {
       58, 6}, {58, 5}, {58, 4}, {58, 5}, {58, 4}, {58, 5}, {58, 6}, {58, 
       7}, {58, 8}, {58, 7}, {58, 8}, {58, 7}, {58, 8}, {58, 7}, {58, 8}, {58,
        9}, {58, 8}, {58, 7}, {58, 8}, {58, 9}, {58, 8}, {58, 7}, {58, 8}, {
       58, 7}, {58, 8}, {58, 9}, {58, 8}, {58, 7}, {58, 8}, {58, 7}, {58, 
       8}, {58, 9}, {58, 8}, {58, 9}, {58, 10}, {58, 11}, {58, 12}, {58, 
       13}, {58, 12}, {58, 13}, {58, 14}, {58, 15}, {58, 14}, {58, 15}, {58, 
       14}, {58, 13}, {58, 12}, {58, 11}, {58, 12}, {58, 11}, {59, 10}, {59, 
       11}, {59, 12}, {59, 11}, {59, 12}, {59, 11}, {59, 10}, {59, 11}, {59, 
       12}, {60, 11}, {60, 10}, {60, 9}, {60, 8}, {60, 9}, {60, 8}, {60, 7}, {
       60, 8}, {60, 9}, {60, 10}, {59, 10}, {59, 9}, {59, 8}, {59, 7}, {59, 
       6}, {59, 5}, {59, 6}, {59, 5}, {59, 4}, {59, 3}, {59, 2}, {59, 3}, {59,
        4}, {59, 5}, {59, 4}, {59, 5}, {59, 4}, {59, 5}, {59, 6}, {59, 7}, {
       59, 6}, {59, 7}, {59, 8}, {59, 7}, {60, 6}, {60, 5}, {60, 6}, {60, 
       7}, {60, 8}, {60, 9}, {60, 8}, {60, 7}, {60, 6}, {60, 5}, {60, 6}, {60,
        7}, {60, 6}, {60, 5}, {60, 6}, {60, 7}, {60, 8}, {59, 8}, {59, 9}, {
       59, 10}, {59, 9}, {59, 10}, {59, 9}, {59, 10}, {59, 11}, {59, 12}, {59,
        11}, {59, 10}, {59, 9}, {59, 10}, {59, 9}, {59, 8}, {59, 7}, {59, 
       8}, {59, 9}, {59, 10}, {59, 11}, {59, 12}, {59, 11}, {59, 10}, {59, 
       11}, {59, 12}, {59, 13}, {59, 12}, {59, 13}, {59, 12}, {60, 11}, {60, 
       12}, {60, 13}, {60, 12}, {60, 13}, {60, 12}, {60, 11}, {60, 12}, {60, 
       11}, {60, 12}, {60, 11}, {60, 10}, {60, 11}, {60, 10}, {60, 9}, {60, 
       10}, {60, 11}, {61, 10}, {61, 11}, {61, 12}, {61, 13}, {61, 14}, {61, 
       15}, {61, 14}, {61, 13}, {61, 14}, {61, 15}, {61, 14}, {61, 13}, {61, 
       12}, {61, 13}, {61, 14}, {61, 13}, {61, 12}, {61, 11}, {61, 10}, {61, 
       9}, {61, 10}, {60, 10}, {60, 11}, {60, 12}, {60, 11}, {60, 12}, {60, 
       13}, {60, 14}, {60, 15}, {60, 14}, {60, 15}, {60, 16}, {60, 15}, {60, 
       16}, {60, 15}, {60, 14}, {60, 15}, {60, 16}, {60, 17}, {60, 18}, {60, 
       17}, {60, 18}, {60, 19}, {60, 18}, {60, 19}, {60, 20}, {60, 21}, {60, 
       20}, {60, 19}, {60, 18}, {60, 19}, {60, 18}, {60, 17}, {60, 16}, {60, 
       17}, {60, 18}, {60, 19}, {60, 18}, {60, 17}, {60, 16}, {60, 15}, {60, 
       14}, {60, 13}, {60, 14}, {60, 15}, {60, 16}, {60, 15}, {60, 16}, {59, 
       16}, {59, 15}, {59, 16}, {59, 17}, {59, 16}, {59, 15}, {59, 16}, {59, 
       15}, {59, 14}, {59, 15}, {59, 16}, {59, 17}, {59, 18}, {59, 19}, {59, 
       18}, {59, 19}, {59, 18}, {59, 17}, {59, 18}, {59, 17}, {59, 16}, {59, 
       15}, {59, 16}, {59, 17}, {59, 16}, {59, 17}, {59, 16}, {59, 15}, {59, 
       16}, {59, 15}, {59, 14}, {59, 13}, {59, 14}, {59, 15}, {59, 16}, {59, 
       15}, {59, 16}, {59, 15}, {59, 16}, {59, 17}, {59, 16}, {59, 15}, {59, 
       16}, {59, 15}, {59, 14}, {59, 15}, {59, 16}, {59, 15}, {59, 14}, {59, 
       13}, {59, 14}, {59, 13}, {59, 12}, {59, 13}, {59, 14}, {59, 13}, {60, 
       12}, {60, 11}, {60, 10}, {60, 11}, {60, 12}, {60, 13}, {60, 14}, {60, 
       15}, {60, 14}, {60, 15}, {60, 14}, {60, 15}, {60, 14}, {60, 13}, {60, 
       12}, {60, 13}, {60, 14}, {60, 13}, {60, 14}, {60, 15}, {60, 16}, {60, 
       15}, {60, 14}, {60, 15}, {60, 14}, {61, 13}, {61, 14}, {61, 13}, {61, 
       12}, {61, 13}, {61, 12}, {61, 13}, {61, 14}, {61, 13}, {61, 14}, {61, 
       13}, {61, 14}, {61, 13}, {61, 12}, {62, 11}, {62, 12}, {62, 13}, {62, 
       14}, {62, 15}, {62, 16}, {62, 15}, {62, 16}, {62, 15}, {62, 14}, {62, 
       15}, {62, 16}, {62, 15}, {62, 16}, {62, 17}, {62, 18}, {62, 19}, {62, 
       20}, {62, 21}, {62, 20}, {62, 19}, {62, 18}, {62, 19}, {62, 20}, {62, 
       19}, {62, 18}, {62, 19}, {62, 18}, {62, 19}, {62, 20}, {62, 19}, {62, 
       18}, {62, 17}, {62, 16}, {62, 17}, {62, 18}, {62, 19}, {62, 18}, {62, 
       19}, {62, 18}, {62, 17}, {62, 18}, {62, 19}, {62, 18}, {62, 17}, {62, 
       16}, {62, 17}, {62, 16}, {62, 17}, {62, 18}, {62, 17}, {62, 18}, {62, 
       17}, {62, 18}, {62, 17}, {62, 16}, {62, 17}, {62, 16}, {62, 17}, {62, 
       18}, {62, 19}, {62, 18}, {62, 19}, {62, 20}, {62, 21}, {62, 22}, {62, 
       23}, {62, 22}, {62, 23}, {62, 22}, {62, 21}, {62, 22}, {62, 21}, {62, 
       20}, {62, 21}, {62, 22}, {62, 21}, {62, 22}, {62, 23}, {62, 24}, {62, 
       25}, {62, 24}, {62, 23}, {62, 24}, {62, 25}, {62, 24}, {62, 25}, {62, 
       26}, {62, 27}, {62, 28}, {62, 29}, {62, 28}, {62, 27}, {62, 26}, {62, 
       25}, {62, 24}, {62, 23}, {62, 22}, {62, 23}, {62, 22}, {62, 23}, {62, 
       22}, {62, 21}, {62, 22}, {62, 23}, {62, 22}, {62, 21}, {62, 20}, {62, 
       21}, {62, 22}, {62, 23}, {62, 22}, {62, 23}, {62, 24}, {62, 23}, {62, 
       22}, {62, 23}, {62, 22}, {62, 21}, {62, 22}, {62, 21}, {62, 22}, {62, 
       21}, {62, 22}, {62, 23}, {62, 22}, {62, 21}, {62, 22}, {62, 21}, {62, 
       22}, {62, 21}, {62, 22}, {62, 21}, {62, 20}, {62, 21}, {62, 20}, {
       61, 18.75}, {61, 17.75}, {61, 16.75}, {61, 15.75}, {61, 16.75}, {
       61, 15.75}, {61, 14.75}, {61, 13.75}, {61, 14.75}, {61, 15.75}, {
       61, 14.75}, {61, 13.75}, {61, 14.75}, {61, 15.75}, {61, 16.75}, {
       61, 17.75}, {61, 18.75}, {61, 17.75}, {61, 18.75}, {61, 19.75}, {
       61, 20.75}, {61, 21.75}, {61, 22.75}, {61, 21.75}, {61, 20.75}, {
       61, 21.75}, {61, 20.75}, {61, 19.75}, {61, 18.75}, {61, 17.75}, {
       61, 16.75}, {61, 15.75}, {61, 14.75}, {61, 13.75}, {61, 12.75}, {
       61, 11.75}, {61, 10.75}, {61, 11.75}, {61, 10.75}, {61, 9.75}, {
       61, 8.75}, {61, 7.75}, {61, 8.75}, {61, 9.75}, {61, 8.75}, {
       61, 7.75}, {61, 6.75}, {61, 7.75}, {61, 6.75}, {61, 7.75}, {
       61, 8.75}, {61, 7.75}, {61, 6.75}, {61, 5.75}, {61, 6.75}, {
       61, 7.75}, {61, 6.75}, {61, 5.75}, {61, 6.75}, {61, 7.75}, {
       61, 6.75}, {61, 7.75}, {61, 6.75}, {61, 7.75}, {61, 6.75}, {
       61, 5.75}, {61, 6.75}, {61, 7.75}, {61, 6.75}, {61, 7.75}, {
       61, 8.75}, {61, 7.75}, {61, 8.75}, {61, 7.75}, {61, 8.75}, {
       61, 7.75}, {61, 6.75}, {61, 7.75}, {61, 6.75}, {61, 7.75}, {
       61, 8.75}, {61, 9.75}, {61, 8.75}, {62, 7.75}, {62, 8.75}, {
       62, 9.75}, {62, 8.75}, {62, 7.75}, {62, 6.75}, {62, 7.75}, {
       62, 6.75}, {63, 5.75}, {63, 6.75}, {63, 7.75}, {63, 8.75}, {
       63, 7.75}, {63, 8.75}, {62, 8.75}, {62, 7.75}, {62, 8.75}, {
       62, 7.75}, {62, 6.75}, {62, 5.75}, {62, 6.75}, {62, 5.75}, {
       62, 6.75}, {62, 5.75}, {62, 6.75}, {62, 5.75}, {62, 6.75}, {
       62, 5.75}, {62, 6.75}, {62, 5.75}, {62, 6.75}, {62, 5.75}, {
       62, 4.75}, {62, 5.75}, {62, 6.75}, {62, 7.75}, {62, 8.75}, {
       62, 7.75}, {62, 8.75}, {62, 7.75}, {62, 8.75}, {62, 7.75}, {
       62, 8.75}, {62, 9.75}, {62, 8.75}, {62, 7.75}, {62, 8.75}, {
       62, 7.75}, {62, 8.75}, {62, 7.75}, {62, 8.75}, {62, 7.75}, {
       62, 8.75}, {62, 9.75}, {62, 8.75}, {62, 9.75}, {62, 8.75}, {
       63, 7.75}, {63, 8.75}, {63, 7.75}, {63, 8.75}, {63, 9.75}, {
       63, 10.75}, {63, 9.75}, {63, 8.75}, {63, 9.75}, {63, 10.75}, {
       63, 9.75}, {63, 8.75}, {63, 9.75}, {63, 8.75}, {63, 7.75}, {
       63, 8.75}, {63, 9.75}, {63, 10.75}, {63, 11.75}, {63, 10.75}, {
       63, 11.75}, {63, 12.75}, {63, 13.75}, {63, 12.75}, {63, 11.75}, {
       63, 12.75}, {63, 11.75}, {63, 10.75}, {63, 9.75}, {63, 8.75}, {
       63, 7.75}, {63, 8.75}, {64, 7.75}, {64, 8.75}, {64, 9.75}, {
       64, 8.75}, {64, 9.75}, {64, 8.75}, {64, 9.75}, {64, 10.75}, {
       64, 9.75}, {64, 8.75}, {63, 8.75}, {63, 7.75}, {63, 8.75}, {
       63, 7.75}, {63, 6.75}, {63, 7.75}, {63, 6.75}, {63, 5.75}, {
       63, 4.75}, {63, 5.75}, {63, 4.75}, {63, 5.75}, {63, 4.75}, {
       63, 5.75}, {63, 6.75}, {63, 5.75}, {63, 6.75}, {63, 5.75}, {
       63, 6.75}, {62, 6.75}, {62, 5.75}, {62, 6.75}, {62, 5.75}, {
       62, 4.75}, {62, 3.75}, {62, 4.75}, {62, 5.75}, {62, 4.75}, {
       62, 3.75}, {62, 4.75}, {62, 5.75}, {62, 6.75}, {62, 7.75}, {
       62, 6.75}, {62, 7.75}, {62, 8.75}, {62, 7.75}, {62, 6.75}, {
       62, 5.75}, {62, 4.75}, {62, 5.75}, {62, 4.75}, {62, 5.75}, {
       62, 4.75}, {62, 5.75}, {62, 6.75}, {62, 7.75}, {63, 6.75}, {
       63, 5.75}, {63, 6.75}, {63, 7.75}, {63, 6.75}, {63, 5.75}, {
       63, 6.75}, {64, 5.75}, {64, 4.75}, {64, 5.75}, {64, 4.75}, {
       64, 5.75}, {64, 4.75}, {64, 5.75}, {64, 4.75}, {64, 3.75}, {
       64, 4.75}, {64, 3.75}, {64, 4.75}, {64, 5.75}, {64, 4.75}, {
       64, 3.75}, {64, 4.75}, {64, 5.75}, {64, 6.75}, {64, 5.75}, {
       64, 4.75}, {64, 5.75}, {64, 4.75}, {64, 3.75}, {64, 4.75}, {
       64, 5.75}, {64, 4.75}, {64, 5.75}, {64, 6.75}, {64, 5.75}, {
       64, 6.75}, {64, 7.75}, {65, 6.75}, {65, 5.75}, {65, 4.75}, {
       65, 5.75}, {65, 4.75}, {65, 5.75}, {65, 4.75}, {65, 5.75}, {
       65, 4.75}, {65, 5.75}, {65, 6.75}, {65, 7.75}, {65, 6.75}, {
       65, 5.75}, {65, 4.75}, {65, 3.75}, {65, 4.75}, {65, 5.75}, {
       65, 4.75}, {65, 5.75}, {65, 4.75}, {65, 3.75}, {65, 4.75}, {
       64, 4.75}, {64, 5.75}, {64, 4.75}, {65, 3.75}, {65, 4.75}, {
       65, 5.75}, {65, 6.75}, {65, 7.75}, {65, 8.75}, {65, 9.75}, {
       65, 8.75}, {65, 7.75}, {65, 8.75}, {65, 9.75}, {65, 8.75}, {
       65, 7.75}, {65, 8.75}, {65, 7.75}, {65, 8.75}, {65, 7.75}, {
       65, 6.75}, {65, 7.75}, {65, 8.75}, {65, 9.75}, {65, 8.75}, {
       65, 7.75}, {64, 7.75}, {64, 6.75}, {64, 5.75}, {64, 6.75}, {
       64, 7.75}, {64, 8.75}, {64, 9.75}, {64, 8.75}, {64, 7.75}, {
       64, 6.75}, {64, 7.75}, {64, 6.75}, {64, 7.75}, {64, 8.75}, {
       64, 9.75}, {64, 10.75}, {64, 11.75}, {64, 12.75}, {64, 11.75}, {
       64, 12.75}, {63, 12.75}, {63, 13.75}, {63, 14.75}, {63, 13.75}, {
       63, 14.75}, {63, 15.75}, {63, 16.75}, {63, 17.75}, {63, 16.75}, {
       63, 15.75}, {63, 16.75}, {63, 17.75}, {63, 18.75}, {63, 17.75}, {
       63, 16.75}, {63, 15.75}, {63, 16.75}, {63, 17.75}, {63, 16.75}, {
       63, 15.75}, {63, 16.75}, {63, 17.75}, {63, 16.75}, {63, 15.75}, {
       63, 14.75}, {63, 15.75}, {62, 16.75}, {62, 17.75}, {62, 18.75}, {
       62, 19.75}, {62, 18.75}, {62, 17.75}, {62, 18.75}, {62, 17.75}, {
       62, 16.75}, {62, 17.75}, {62, 16.75}, {62, 15.75}, {62, 14.75}, {
       62, 15.75}, {62, 16.75}, {62, 15.75}, {62, 14.75}, {62, 15.75}, {
       62, 14.75}, {62, 13.75}, {62, 14.75}, {62, 13.75}, {62, 12.75}, {
       62, 13.75}, {62, 14.75}, {62, 15.75}, {62, 14.75}, {62, 13.75}, {
       62, 14.75}, {62, 13.75}, {62, 12.75}, {62, 13.75}, {62, 14.75}, {
       62, 15.75}, {62, 16.75}, {62, 17.75}, {62, 18.75}, {62, 19.75}, {
       62, 18.75}, {62, 17.75}, {62, 16.75}, {62, 15.75}, {62, 16.75}, {
       62, 17.75}, {62, 16.75}, {62, 17.75}, {62, 18.75}, {62, 17.75}, {
       62, 16.75}, {62, 17.75}, {62, 16.75}, {62, 15.75}, {62, 16.75}, {
       62, 17.75}, {62, 18.75}, {62, 19.75}, {62, 20.75}, {63, 18.25}, {
       63, 17.25}, {63, 16.25}, {63, 15.25}, {63, 16.25}, {63, 15.25}, {
       63, 14.25}, {63, 13.25}, {63, 14.25}, {63, 13.25}, {63, 12.25}, {
       63, 13.25}, {63, 14.25}, {63, 13.25}, {63, 12.25}, {63, 11.25}, {
       63, 10.25}, {63, 9.25}, {63, 8.25}, {63, 9.25}, {63, 10.25}, {
       63, 9.25}, {63, 10.25}, {63, 9.25}, {63, 8.25}, {63, 9.25}, {
       63, 10.25}, {63, 11.25}, {63, 10.25}, {63, 9.25}, {63, 8.25}, {
       63, 9.25}, {63, 10.25}, {63, 11.25}, {63, 12.25}, {63, 13.25}, {
       63, 14.25}, {63, 15.25}, {63, 16.25}, {63, 17.25}, {63, 18.25}, {
       63, 19.25}, {63, 20.25}, {63, 19.25}, {63, 18.25}, {63, 17.25}, {
       63, 18.25}, {63, 19.25}, {63, 18.25}, {63, 19.25}, {63, 18.25}, {
       63, 19.25}, {63, 18.25}, {63, 17.25}, {63, 18.25}, {63, 17.25}, {
       63, 18.25}, {63, 19.25}, {63, 20.25}, {63, 21.25}, {63, 20.25}, {
       63, 19.25}, {63, 20.25}, {63, 19.25}, {63, 18.25}, {63, 19.25}, {
       63, 18.25}, {63, 19.25}, {63, 18.25}, {63, 17.25}, {63, 16.25}, {
       63, 15.25}, {63, 14.25}, {63, 15.25}, {63, 16.25}, {63, 17.25}, {
       63, 18.25}, {63, 19.25}, {63, 18.25}, {63, 19.25}, {63, 20.25}, {
       63, 21.25}, {63, 20.25}, {63, 19.25}, {63, 20.25}, {63, 21.25}, {
       63, 20.25}, {63, 21.25}, {63, 20.25}, {63, 19.25}, {63, 20.25}, {
       63, 21.25}, {63, 20.25}, {63, 19.25}, {63, 18.25}, {63, 19.25}, {
       63, 20.25}, {63, 21.25}, {63, 20.25}, {63, 21.25}, {63, 20.25}, {
       63, 19.25}, {63, 20.25}, {63, 19.25}, {63, 18.25}, {63, 19.25}, {
       63, 20.25}, {63, 21.25}, {63, 20.25}, {63, 21.25}, {63, 20.25}, {
       63, 19.25}, {63, 20.25}, {63, 19.25}, {63, 20.25}, {63, 21.25}, {
       63, 22.25}, {63, 21.25}, {63, 22.25}, {63, 21.25}, {63, 20.25}, {
       63, 19.25}, {63, 18.25}, {63, 17.25}, {63, 18.25}, {63, 17.25}, {
       63, 18.25}, {63, 17.25}, {63, 18.25}, {63, 19.25}, {63, 20.25}, {
       63, 19.25}, {63, 18.25}, {63, 19.25}, {63, 18.25}, {63, 19.25}, {
       63, 20.25}, {63, 19.25}, {63, 18.25}, {63, 17.25}, {63, 18.25}, {
       63, 19.25}, {63, 20.25}, {63, 21.25}, {63, 22.25}, {63, 21.25}, {
       63, 22.25}, {63, 23.25}, {63, 24.25}, {63, 23.25}, {63, 24.25}, {
       63, 23.25}, {63, 22.25}, {63, 21.25}, {63, 20.25}, {63, 21.25}, {
       63, 22.25}, {63, 21.25}, {63, 20.25}, {63, 21.25}, {63, 20.25}, {
       63, 19.25}, {63, 18.25}, {63, 19.25}, {63, 18.25}, {63, 19.25}, {
       63, 20.25}, {63, 19.25}, {63, 18.25}, {63, 17.25}, {63, 16.25}, {
       63, 15.25}, {63, 16.25}, {63, 17.25}, {63, 18.25}, {63, 19.25}, {
       63, 18.25}, {63, 17.25}, {63, 16.25}, {63, 17.25}, {63, 18.25}, {
       63, 19.25}, {63, 18.25}, {63, 17.25}, {63, 18.25}, {63, 17.25}, {
       63, 16.25}, {63, 17.25}, {63, 16.25}, {63, 17.25}, {63, 18.25}, {
       63, 19.25}, {63, 18.25}, {63, 19.25}, {63, 18.25}, {63, 19.25}, {
       63, 20.25}, {63, 21.25}, {63, 20.25}, {63, 19.25}, {63, 18.25}, {
       63, 17.25}, {63, 18.25}, {63, 19.25}, {63, 20.25}, {63, 19.25}, {
       63, 18.25}, {63, 17.25}, {63, 18.25}, {63, 19.25}, {63, 18.25}, {
       63, 17.25}, {63, 16.25}, {63, 15.25}, {63, 14.25}, {63, 13.25}, {
       63, 14.25}, {63, 13.25}, {63, 14.25}, {63, 15.25}, {63, 14.25}, {
       63, 13.25}, {63, 14.25}, {63, 15.25}, {63, 16.25}, {63, 17.25}, {
       63, 18.25}, {63, 17.25}, {63, 16.25}, {63, 17.25}, {63, 16.25}, {
       63, 17.25}, {63, 18.25}, {63, 19.25}, {63, 20.25}, {63, 19.25}, {
       63, 20.25}, {63, 19.25}, {63, 20.25}, {63, 19.25}, {63, 18.25}, {
       63, 17.25}, {63, 18.25}, {63, 19.25}, {63, 20.25}, {63, 21.25}, {
       63, 20.25}, {63, 21.25}, {63, 22.25}, {63, 23.25}, {63, 22.25}, {
       63, 21.25}, {63, 22.25}, {63, 21.25}, {63, 20.25}, {63, 19.25}, {
       63, 20.25}, {63, 19.25}, {63, 18.25}, {63, 19.25}, {63, 18.25}, {
       63, 19.25}, {63, 18.25}, {63, 17.25}, {63, 18.25}, {63, 17.25}, {
       63, 16.25}, {63, 15.25}, {63, 14.25}, {63, 13.25}, {63, 12.25}, {
       63, 11.25}, {63, 12.25}, {63, 11.25}, {63, 12.25}, {63, 11.25}, {
       63, 12.25}, {63, 13.25}, {63, 14.25}, {63, 13.25}, {63, 12.25}, {
       63, 11.25}, {63, 10.25}, {63, 9.25}, {63, 10.25}, {63, 9.25}, {
       63, 8.25}, {63, 9.25}, {63, 8.25}, {63, 7.25}, {63, 8.25}, {
       62, 8.25}, {62, 7.25}, {62, 8.25}, {62, 7.25}, {62, 6.25}, {
       62, 7.25}, {62, 6.25}, {62, 7.25}, {62, 8.25}, {62, 9.25}, {
       62, 10.25}, {62, 9.25}, {62, 8.25}, {62, 9.25}, {62, 10.25}, {
       62, 11.25}, {62, 12.25}, {62, 13.25}, {62, 14.25}, {62, 13.25}, {
       62, 12.25}, {62, 13.25}, {62, 12.25}, {62, 11.25}, {62, 12.25}, {
       62, 11.25}, {62, 10.25}, {63, 9.25}, {63, 8.25}, {63, 7.25}, {
       63, 6.25}, {63, 5.25}, {63, 6.25}, {63, 7.25}, {63, 8.25}, {
       63, 7.25}, {63, 6.25}, {63, 7.25}, {63, 6.25}, {63, 5.25}, {
       63, 4.25}, {63, 5.25}, {63, 6.25}, {63, 7.25}, {63, 6.25}, {
       63, 5.25}, {63, 6.25}, {63, 5.25}, {63, 4.25}, {63, 5.25}, {
       63, 4.25}, {63, 3.25}, {63, 4.25}, {63, 3.25}, {63, 4.25}, {
       63, 5.25}, {63, 6.25}, {63, 7.25}, {63, 8.25}, {63, 9.25}, {
       63, 8.25}, {63, 7.25}, {63, 8.25}, {63, 9.25}, {63, 8.25}, {
       63, 9.25}, {63, 10.25}, {63, 9.25}, {63, 8.25}, {63, 9.25}, {
       63, 8.25}, {63, 9.25}, {63, 8.25}, {63, 7.25}, {63, 8.25}, {
       63, 9.25}, {63, 10.25}, {63, 9.25}, {63, 8.25}, {63, 7.25}, {
       63, 6.25}, {63, 7.25}, {63, 6.25}, {63, 5.25}, {63, 6.25}, {
       63, 7.25}, {63, 8.25}, {63, 7.25}, {63, 6.25}, {63, 7.25}, {
       63, 6.25}, {63, 7.25}, {64, 6.25}, {64, 5.25}, {64, 4.25}, {
       64, 5.25}, {64, 4.25}, {64, 5.25}, {64, 6.25}, {64, 7.25}, {
       64, 6.25}, {64, 5.25}, {64, 4.25}, {64, 5.25}, {64, 6.25}, {
       64, 7.25}, {64, 6.25}, {64, 7.25}, {64, 6.25}, {64, 5.25}, {
       64, 6.25}, {64, 7.25}, {64, 8.25}, {64, 9.25}, {64, 8.25}, {
       64, 9.25}, {64, 8.25}, {64, 7.25}, {64, 6.25}, {64, 5.25}, {
       64, 4.25}, {64, 5.25}, {63, 5.25}, {63, 6.25}, {63, 5.25}, {
       63, 6.25}, {63, 7.25}, {63, 8.25}, {63, 9.25}, {63, 8.25}, {
       63, 7.25}, {63, 6.25}, {63, 7.25}, {63, 6.25}, {63, 7.25}, {
       63, 8.25}, {63, 7.25}, {63, 6.25}, {63, 7.25}, {63, 6.25}, {
       63, 7.25}, {63, 6.25}, {64, 5.25}, {64, 6.25}, {64, 5.25}, {
       64, 4.25}, {64, 5.25}, {64, 4.25}, {64, 5.25}, {64, 4.25}, {
       64, 3.25}, {64, 2.25}, {64, 3.25}, {64, 2.25}, {64, 1.25}, {
       64, 2.25}, {64, 1.25}, {64, 2.25}, {64, 1.25}, {64, 2.25}, {
       64, 3.25}, {64, 2.25}, {64, 3.25}, {64, 4.25}, {64, 3.25}, {
       64, 4.25}, {64, 3.25}, {64, 2.25}, {64, 3.25}, {64, 2.25}, {
       64, 3.25}, {64, 4.25}, {64, 5.25}, {64, 6.25}, {64, 7.25}, {
       64, 8.25}, {64, 7.25}, {64, 8.25}, {64, 7.25}, {64, 8.25}, {
       64, 9.25}, {64, 8.25}, {64, 9.25}, {64, 8.25}, {64, 9.25}, {
       64, 10.25}, {64, 11.25}, {64, 12.25}, {64, 11.25}, {64, 10.25}, {
       64, 11.25}, {64, 12.25}, {64, 11.25}, {64, 12.25}, {64, 11.25}, {
       64, 10.25}, {64, 9.25}, {64, 8.25}, {64, 9.25}, {64, 8.25}, {
       64, 9.25}, {64, 10.25}, {64, 9.25}, {64, 8.25}, {64, 7.25}, {
       64, 6.25}, {64, 7.25}, {64, 8.25}, {64, 7.25}, {64, 6.25}, {
       64, 7.25}, {64, 6.25}, {64, 5.25}, {64, 6.25}, {64, 5.25}, {
       64, 4.25}, {64, 5.25}, {64, 6.25}, {64, 5.25}, {64, 4.25}, {
       64, 5.25}, {64, 6.25}, {64, 5.25}, {64, 4.25}, {64, 5.25}, {
       64, 6.25}, {64, 5.25}, {64, 6.25}, {64, 5.25}, {64, 6.25}, {
       64, 7.25}, {64, 6.25}, {64, 5.25}, {64, 4.25}, {64, 5.25}, {
       64, 4.25}, {64, 3.25}, {64, 4.25}, {64, 3.25}, {64, 2.25}, {
       64, 1.25}, {64, 0.25}, {64, 1.25}, {64, 0.25}, {64, -0.75}, {
       64, 0.25}, {64, -0.75}, {64, 0.25}, {64, 1.25}, {64, 2.25}, {
       64, 3.25}, {64, 4.25}, {64, 3.25}, {64, 4.25}, {64, 5.25}, {
       64, 6.25}, {64, 5.25}, {64, 6.25}, {64, 7.25}, {65, 6.25}, {
       65, 7.25}, {65, 6.25}, {65, 5.25}, {65, 6.25}, {65, 5.25}, {
       65, 6.25}, {65, 5.25}, {65, 6.25}, {65, 7.25}, {65, 6.25}, {
       65, 5.25}, {65, 6.25}, {65, 5.25}, {65, 6.25}, {65, 5.25}, {
       65, 4.25}, {65, 5.25}, {64, 5.25}, {64, 4.25}, {64, 5.25}, {
       64, 4.25}, {64, 3.25}, {64, 4.25}, {64, 3.25}, {64, 2.25}, {
       64, 3.25}, {64, 4.25}, {64, 5.25}, {64, 4.25}, {64, 3.25}, {
       64, 4.25}, {64, 3.25}, {64, 2.25}, {64, 1.25}, {64, 2.25}, {
       64, 1.25}, {64, 2.25}, {64, 1.25}, {64, 2.25}, {64, 3.25}, {
       64, 4.25}, {64, 5.25}, {64, 6.25}, {64, 5.25}, {64, 6.25}, {
       64, 5.25}, {64, 6.25}, {64, 7.25}, {64, 8.25}, {64, 7.25}, {
       64, 6.25}, {64, 5.25}, {64, 6.25}, {64, 5.25}, {64, 6.25}, {
       64, 7.25}, {64, 8.25}, {64, 7.25}, {64, 8.25}, {64, 7.25}, {
       64, 8.25}, {64, 9.25}, {64, 8.25}, {64, 9.25}, {64, 8.25}, {
       64, 9.25}, {64, 8.25}, {64, 7.25}, {64, 6.25}, {64, 7.25}, {
       64, 8.25}, {64, 9.25}, {64, 10.25}, {64, 11.25}, {64, 10.25}, {
       64, 9.25}, {64, 10.25}, {63, 10.25}, {63, 11.25}, {63, 10.25}, {
       63, 11.25}, {63, 10.25}, {64, 9.25}, {64, 10.25}, {64, 11.25}, {
       64, 12.25}, {64, 11.25}, {64, 10.25}, {63, 10.25}, {63, 11.25}, {
       63, 12.25}, {63, 11.25}, {63, 10.25}, {63, 11.25}, {63, 10.25}, {
       63, 9.25}, {63, 10.25}, {63, 11.25}, {63, 12.25}, {63, 13.25}, {
       63, 14.25}, {63, 15.25}, {63, 14.25}, {63, 15.25}, {63, 14.25}, {
       63, 15.25}, {63, 16.25}, {63, 17.25}, {63, 16.25}, {63, 15.25}, {
       64, 14.25}, {64, 15.25}, {64, 16.25}, {64, 17.25}, {64, 16.25}, {
       64, 17.25}, {64, 18.25}, {64, 19.25}, {64, 18.25}, {64, 19.25}, {
       64, 20.25}, {64, 21.25}, {64, 22.25}, {64, 23.25}, {64, 24.25}, {
       64, 23.25}, {64, 22.25}, {64, 21.25}, {64, 22.25}, {64, 21.25}, {
       64, 20.25}, {64, 21.25}, {64, 20.25}, {64, 19.25}, {64, 20.25}, {
       64, 21.25}, {64, 20.25}, {64, 19.25}, {64, 20.25}, {64, 19.25}, {
       64, 20.25}, {64, 19.25}, {64, 20.25}, {64, 19.25}, {64, 20.25}, {
       64, 21.25}, {64, 20.25}, {64, 21.25}, {64, 22.25}, {64, 21.25}, {
       64, 22.25}, {64, 21.25}, {64, 20.25}, {64, 19.25}, {64, 18.25}, {
       64, 19.25}, {64, 20.25}, {64, 19.25}, {64, 18.25}, {64, 19.25}, {
       64, 20.25}, {64, 21.25}, {64, 22.25}, {64, 21.25}, {64, 22.25}, {
       64, 23.25}, {64, 24.25}, {64, 25.25}, {64, 24.25}, {64, 25.25}, {
       64, 24.25}, {64, 23.25}, {64, 24.25}, {64, 25.25}, {64, 26.25}, {
       64, 25.25}, {64, 24.25}, {64, 23.25}, {64, 22.25}, {64, 21.25}, {
       64, 20.25}, {64, 19.25}, {64, 20.25}, {64, 21.25}, {64, 20.25}, {
       64, 19.25}, {64, 20.25}, {64, 21.25}, {64, 20.25}, {64, 21.25}, {
       64, 20.25}, {64, 21.25}, {64, 20.25}, {64, 21.25}, {64, 20.25}, {
       64, 21.25}, {64, 20.25}, {64, 19.25}, {64, 18.25}, {64, 17.25}, {
       64, 16.25}, {64, 15.25}, {64, 16.25}, {64, 17.25}, {64, 16.25}, {
       64, 15.25}, {64, 16.25}, {64, 17.25}, {64, 18.25}, {64, 17.25}, {
       64, 16.25}, {64, 15.25}, {64, 14.25}, {64, 13.25}, {64, 12.25}, {
       64, 13.25}, {64, 12.25}, {64, 13.25}, {64, 12.25}, {64, 11.25}, {
       64, 12.25}, {64, 13.25}, {64, 12.25}, {65, 11.25}, {65, 12.25}, {
       65, 13.25}, {65, 14.25}, {65, 13.25}, {65, 12.25}, {65, 13.25}, {
       65, 12.25}, {65, 11.25}, {65, 12.25}, {65, 13.25}, {65, 12.25}, {
       65, 13.25}, {65, 14.25}, {65, 15.25}, {65, 16.25}, {65, 17.25}, {
       65, 16.25}, {65, 17.25}, {65, 16.25}, {65, 15.25}, {65, 16.25}, {
       65, 15.25}, {65, 14.25}, {65, 13.25}, {65, 12.25}, {65, 13.25}, {
       65, 12.25}, {65, 13.25}, {65, 12.25}, {65, 13.25}, {65, 14.25}, {
       65, 13.25}, {65, 14.25}, {65, 15.25}, {65, 16.25}, {65, 17.25}, {
       65, 16.25}, {65, 15.25}, {65, 16.25}, {65, 15.25}, {65, 16.25}, {
       65, 15.25}, {65, 16.25}, {65, 17.25}, {65, 18.25}, {65, 17.25}, {
       65, 18.25}, {65, 19.25}, {65, 20.25}, {65, 19.25}, {64, 19.25}, {
       64, 18.25}, {64, 19.25}, {64, 20.25}, {64, 19.25}, {64, 20.25}, {
       64, 21.25}, {64, 20.25}, {64, 21.25}, {64, 22.25}, {64, 23.25}, {
       64, 24.25}, {64, 23.25}, {64, 22.25}, {64, 21.25}, {64, 22.25}, {
       64, 21.25}, {64, 20.25}, {64, 21.25}, {64, 22.25}, {64, 21.25}, {
       64, 22.25}, {64, 23.25}, {64, 24.25}, {64, 23.25}, {64, 22.25}, {
       64, 21.25}, {64, 22.25}, {64, 21.25}, {64, 20.25}, {64, 19.25}, {
       64, 18.25}, {64, 17.25}, {64, 16.25}, {64, 15.25}, {64, 14.25}, {
       64, 13.25}, {64, 12.25}, {64, 13.25}, {64, 12.25}, {64, 11.25}, {
       65, 10.25}, {65, 9.25}, {65, 10.25}, {65, 9.25}, {65, 10.25}, {
       65, 11.25}, {65, 12.25}, {65, 11.25}, {65, 12.25}, {65, 11.25}, {
       65, 10.25}, {65, 11.25}, {65, 10.25}, {65, 9.25}, {65, 8.25}, {
       65, 9.25}, {65, 8.25}, {65, 7.25}, {65, 8.25}, {65, 7.25}, {
       65, 6.25}, {65, 7.25}, {65, 6.25}, {65, 7.25}, {66, 6.25}, {
       66, 7.25}, {66, 8.25}, {66, 9.25}, {66, 10.25}, {66, 9.25}, {
       66, 8.25}, {66, 9.25}, {66, 10.25}, {66, 9.25}, {66, 8.25}, {
       66, 7.25}, {66, 6.25}, {66, 5.25}, {66, 6.25}, {65, 6.25}, {
       65, 7.25}, {65, 6.25}, {65, 5.25}, {65, 4.25}, {65, 3.25}, {
       65, 4.25}, {65, 5.25}, {65, 4.25}, {65, 3.25}, {65, 2.25}, {
       65, 3.25}, {65, 4.25}, {65, 3.25}, {65, 2.25}, {65, 3.25}, {
       65, 4.25}, {65, 5.25}, {65, 4.25}, {65, 5.25}, {65, 4.25}, {
       65, 5.25}, {65, 6.25}, {65, 5.25}, {65, 6.25}, {65, 7.25}, {
       65, 6.25}, {65, 7.25}, {65, 6.25}, {65, 7.25}, {65, 8.25}, {
       65, 7.25}, {65, 8.25}, {65, 7.25}, {65, 6.25}, {65, 7.25}, {
       65, 6.25}, {65, 5.25}, {65, 6.25}, {64, 6.25}, {64, 5.25}, {
       64, 4.25}, {64, 3.25}, {64, 4.25}, {64, 3.25}, {64, 4.25}, {
       65, 3.25}, {65, 2.25}, {65, 3.25}, {65, 4.25}, {65, 3.25}, {
       65, 4.25}, {65, 3.25}, {65, 4.25}, {65, 5.25}, {65, 4.25}, {
       65, 5.25}, {65, 6.25}, {65, 7.25}, {65, 8.25}, {65, 9.25}, {
       65, 10.25}, {64, 10.25}, {64, 9.25}, {64, 8.25}, {64, 7.25}, {
       64, 8.25}, {64, 9.25}, {64, 10.25}, {64, 11.25}, {64, 10.25}, {
       64, 9.25}, {64, 8.25}, {64, 7.25}, {64, 6.25}, {64, 7.25}, {
       64, 6.25}, {64, 5.25}, {64, 4.25}, {64, 3.25}, {64, 4.25}, {
       64, 5.25}, {64, 4.25}, {64, 3.25}, {64, 2.25}, {64, 3.25}, {
       64, 4.25}, {64, 5.25}, {64, 6.25}, {64, 7.25}, {65, 6.25}, {
       65, 7.25}, {65, 8.25}, {65, 7.25}, {65, 6.25}, {65, 5.25}, {
       65, 4.25}, {65, 3.25}, {65, 4.25}, {65, 3.25}, {65, 4.25}, {
       65, 5.25}, {65, 4.25}, {65, 5.25}, {65, 6.25}, {65, 7.25}, {
       65, 8.25}, {65, 7.25}, {65, 6.25}, {64, 6.25}, {64, 7.25}, {
       64, 6.25}}]]}, 
   {RGBColor[0.560181, 0.691569, 0.194885], PointSize[0.007], 
    PointBox[{58, 17}], PointBox[{62, 15}], 
    PointBox[NCache[{65, Rational[53, 4]}, {65, 13.25}]], PointBox[{60, 14}], 
    PointBox[NCache[{61, Rational[51, 4]}, {61, 12.75}]], PointBox[{60, 13}], 
    PointBox[{61, 12}], PointBox[NCache[{66, Rational[37, 4]}, {66, 9.25}]], 
    PointBox[{61, 11}], PointBox[NCache[{62, Rational[41, 4]}, {62, 10.25}]], 
    PointBox[NCache[{63, Rational[39, 4]}, {63, 9.75}]], 
    PointBox[NCache[{64, Rational[37, 4]}, {64, 9.25}]], 
    PointBox[NCache[{65, Rational[35, 4]}, {65, 8.75}]], PointBox[{58, 11}], 
    PointBox[NCache[{64, Rational[33, 4]}, {64, 8.25}]], 
    PointBox[NCache[{65, Rational[31, 4]}, {65, 7.75}]], 
    PointBox[NCache[{66, Rational[29, 4]}, {66, 7.25}]], PointBox[{59, 10}], 
    PointBox[{61, 9}], PointBox[NCache[{65, Rational[29, 4]}, {65, 7.25}]], 
    PointBox[NCache[{61, Rational[35, 4]}, {61, 8.75}]], 
    PointBox[NCache[{62, Rational[33, 4]}, {62, 8.25}]], PointBox[{60, 9}], 
    PointBox[NCache[{65, Rational[27, 4]}, {65, 6.75}]], 
    PointBox[NCache[{64, Rational[27, 4]}, {64, 6.75}]], 
    PointBox[NCache[{65, Rational[25, 4]}, {65, 6.25}]], 
    PointBox[NCache[{66, Rational[21, 4]}, {66, 5.25}]], 
    PointBox[NCache[{64, Rational[23, 4]}, {64, 5.75}]], 
    PointBox[NCache[{61, Rational[27, 4]}, {61, 6.75}]], 
    PointBox[NCache[{62, Rational[25, 4]}, {62, 6.25}]], PointBox[{58, 8}], 
    PointBox[NCache[{64, Rational[19, 4]}, {64, 4.75}]], PointBox[{59, 7}], 
    PointBox[NCache[{61, Rational[23, 4]}, {61, 5.75}]], 
    PointBox[NCache[{63, Rational[19, 4]}, {63, 4.75}]], 
    PointBox[NCache[{65, Rational[15, 4]}, {65, 3.75}]], 
    PointBox[NCache[{62, Rational[19, 4]}, {62, 4.75}]], 
    PointBox[NCache[{63, Rational[13, 4]}, {63, 3.25}]], 
    PointBox[NCache[{65, Rational[9, 4]}, {65, 2.25}]]}, 
   {RGBColor[0.6150173333333333, 0.25708400000000003`, 0.13945266666666667`], 
    PointSize[0.007]}, 
   {RGBColor[0.922526, 0.385626, 0.209179], PointSize[0.007], 
    PointBox[{62, 29}], PointBox[{62, 28}], PointBox[{62, 27}], 
    PointBox[NCache[{64, Rational[105, 4]}, {64, 26.25}]], PointBox[{62, 26}],
     PointBox[NCache[{64, Rational[101, 4]}, {64, 25.25}]], 
    PointBox[{62, 25}], PointBox[NCache[{64, Rational[97, 4]}, {64, 24.25}]], 
    PointBox[NCache[{63, Rational[97, 4]}, {63, 24.25}]], PointBox[{62, 24}], 
    PointBox[NCache[{64, Rational[93, 4]}, {64, 23.25}]], 
    PointBox[NCache[{63, Rational[93, 4]}, {63, 23.25}]], PointBox[{62, 23}], 
    PointBox[NCache[{64, Rational[89, 4]}, {64, 22.25}]], 
    PointBox[NCache[{61, Rational[91, 4]}, {61, 22.75}]], 
    PointBox[NCache[{63, Rational[89, 4]}, {63, 22.25}]], PointBox[{62, 22}], 
    PointBox[NCache[{64, Rational[85, 4]}, {64, 21.25}]], 
    PointBox[NCache[{61, Rational[87, 4]}, {61, 21.75}]], 
    PointBox[NCache[{63, Rational[85, 4]}, {63, 21.25}]], PointBox[{62, 21}], 
    PointBox[NCache[{65, Rational[81, 4]}, {65, 20.25}]], 
    PointBox[NCache[{62, Rational[83, 4]}, {62, 20.75}]], 
    PointBox[NCache[{64, Rational[81, 4]}, {64, 20.25}]], PointBox[{60, 21}], 
    PointBox[NCache[{61, Rational[83, 4]}, {61, 20.75}]], 
    PointBox[NCache[{63, Rational[81, 4]}, {63, 20.25}]], PointBox[{62, 20}], 
    PointBox[NCache[{65, Rational[77, 4]}, {65, 19.25}]], 
    PointBox[NCache[{62, Rational[79, 4]}, {62, 19.75}]], 
    PointBox[NCache[{64, Rational[77, 4]}, {64, 19.25}]], PointBox[{60, 20}], 
    PointBox[NCache[{61, Rational[79, 4]}, {61, 19.75}]], 
    PointBox[NCache[{63, Rational[77, 4]}, {63, 19.25}]], PointBox[{58, 20}], 
    PointBox[{62, 19}], PointBox[NCache[{63, Rational[75, 4]}, {63, 18.75}]], 
    PointBox[NCache[{65, Rational[73, 4]}, {65, 18.25}]], 
    PointBox[NCache[{62, Rational[75, 4]}, {62, 18.75}]], 
    PointBox[NCache[{64, Rational[73, 4]}, {64, 18.25}]], PointBox[{60, 19}], 
    PointBox[NCache[{61, Rational[75, 4]}, {61, 18.75}]], 
    PointBox[NCache[{63, Rational[73, 4]}, {63, 18.25}]], PointBox[{59, 19}], 
    PointBox[NCache[{65, Rational[69, 4]}, {65, 17.25}]], 
    PointBox[NCache[{63, Rational[71, 4]}, {63, 17.75}]], PointBox[{62, 18}], 
    PointBox[{58, 19}], PointBox[NCache[{64, Rational[69, 4]}, {64, 17.25}]], 
    PointBox[NCache[{62, Rational[71, 4]}, {62, 17.75}]], 
    PointBox[NCache[{63, Rational[69, 4]}, {63, 17.25}]], 
    PointBox[NCache[{61, Rational[71, 4]}, {61, 17.75}]], PointBox[{60, 18}], 
    PointBox[{59, 18}], PointBox[NCache[{65, Rational[65, 4]}, {65, 16.25}]], 
    PointBox[NCache[{63, Rational[67, 4]}, {63, 16.75}]], PointBox[{62, 17}], 
    PointBox[{58, 18}], PointBox[NCache[{64, Rational[65, 4]}, {64, 16.25}]], 
    PointBox[NCache[{62, Rational[67, 4]}, {62, 16.75}]], 
    PointBox[NCache[{63, Rational[65, 4]}, {63, 16.25}]], 
    PointBox[NCache[{61, Rational[67, 4]}, {61, 16.75}]], PointBox[{60, 17}], 
    PointBox[{59, 17}], PointBox[NCache[{65, Rational[61, 4]}, {65, 15.25}]], 
    PointBox[NCache[{63, Rational[63, 4]}, {63, 15.75}]], PointBox[{62, 16}], 
    PointBox[NCache[{64, Rational[61, 4]}, {64, 15.25}]], 
    PointBox[NCache[{62, Rational[63, 4]}, {62, 15.75}]], 
    PointBox[NCache[{63, Rational[61, 4]}, {63, 15.25}]], 
    PointBox[NCache[{61, Rational[63, 4]}, {61, 15.75}]], PointBox[{60, 16}], 
    PointBox[NCache[{65, Rational[57, 4]}, {65, 14.25}]], PointBox[{59, 16}], 
    PointBox[NCache[{63, Rational[59, 4]}, {63, 14.75}]], 
    PointBox[NCache[{64, Rational[57, 4]}, {64, 14.25}]], PointBox[{58, 16}], 
    PointBox[NCache[{62, Rational[59, 4]}, {62, 14.75}]], PointBox[{61, 15}], 
    PointBox[NCache[{63, Rational[57, 4]}, {63, 14.25}]], 
    PointBox[NCache[{61, Rational[59, 4]}, {61, 14.75}]], PointBox[{60, 15}], 
    PointBox[NCache[{62, Rational[57, 4]}, {62, 14.25}]], 
    PointBox[NCache[{63, Rational[55, 4]}, {63, 13.75}]], PointBox[{59, 15}], 
    PointBox[{62, 14}], PointBox[NCache[{64, Rational[53, 4]}, {64, 13.25}]], 
    PointBox[NCache[{62, Rational[55, 4]}, {62, 13.75}]], PointBox[{58, 15}], 
    PointBox[{61, 14}], PointBox[NCache[{63, Rational[53, 4]}, {63, 13.25}]], 
    PointBox[NCache[{61, Rational[55, 4]}, {61, 13.75}]], 
    PointBox[NCache[{64, Rational[51, 4]}, {64, 12.75}]], 
    PointBox[NCache[{65, Rational[49, 4]}, {65, 12.25}]], 
    PointBox[NCache[{62, Rational[53, 4]}, {62, 13.25}]], 
    PointBox[NCache[{63, Rational[51, 4]}, {63, 12.75}]], PointBox[{62, 13}], 
    PointBox[{59, 14}], PointBox[NCache[{64, Rational[49, 4]}, {64, 12.25}]], 
    PointBox[NCache[{62, Rational[51, 4]}, {62, 12.75}]], PointBox[{61, 13}], 
    PointBox[{58, 14}], PointBox[NCache[{63, Rational[49, 4]}, {63, 12.25}]], 
    PointBox[NCache[{64, Rational[47, 4]}, {64, 11.75}]], 
    PointBox[NCache[{65, Rational[45, 4]}, {65, 11.25}]], 
    PointBox[NCache[{62, Rational[49, 4]}, {62, 12.25}]], 
    PointBox[NCache[{63, Rational[47, 4]}, {63, 11.75}]], PointBox[{62, 12}], 
    PointBox[NCache[{64, Rational[45, 4]}, {64, 11.25}]], PointBox[{59, 13}], 
    PointBox[NCache[{66, Rational[41, 4]}, {66, 10.25}]], 
    PointBox[NCache[{63, Rational[45, 4]}, {63, 11.25}]], PointBox[{58, 13}], 
    PointBox[NCache[{64, Rational[43, 4]}, {64, 10.75}]], 
    PointBox[NCache[{61, Rational[47, 4]}, {61, 11.75}]], 
    PointBox[NCache[{65, Rational[41, 4]}, {65, 10.25}]], PointBox[{60, 12}], 
    PointBox[NCache[{62, Rational[45, 4]}, {62, 11.25}]], 
    PointBox[NCache[{63, Rational[43, 4]}, {63, 10.75}]], 
    PointBox[NCache[{64, Rational[41, 4]}, {64, 10.25}]], PointBox[{59, 12}], 
    PointBox[NCache[{65, Rational[39, 4]}, {65, 9.75}]], 
    PointBox[NCache[{63, Rational[41, 4]}, {63, 10.25}]], 
    PointBox[NCache[{64, Rational[39, 4]}, {64, 9.75}]], PointBox[{58, 12}], 
    PointBox[NCache[{65, Rational[37, 4]}, {65, 9.25}]], 
    PointBox[NCache[{61, Rational[43, 4]}, {61, 10.75}]], PointBox[{60, 11}], 
    PointBox[{59, 11}], PointBox[NCache[{66, Rational[33, 4]}, {66, 8.25}]], 
    PointBox[NCache[{62, Rational[39, 4]}, {62, 9.75}]], 
    PointBox[NCache[{63, Rational[37, 4]}, {63, 9.25}]], PointBox[{61, 10}], 
    PointBox[NCache[{64, Rational[35, 4]}, {64, 8.75}]], 
    PointBox[NCache[{65, Rational[33, 4]}, {65, 8.25}]], 
    PointBox[NCache[{61, Rational[39, 4]}, {61, 9.75}]], 
    PointBox[NCache[{62, Rational[37, 4]}, {62, 9.25}]], PointBox[{60, 10}], 
    PointBox[NCache[{63, Rational[35, 4]}, {63, 8.75}]], 
    PointBox[NCache[{62, Rational[35, 4]}, {62, 8.75}]], 
    PointBox[NCache[{63, Rational[33, 4]}, {63, 8.25}]], 
    PointBox[NCache[{64, Rational[31, 4]}, {64, 7.75}]], PointBox[{58, 10}], 
    PointBox[NCache[{63, Rational[31, 4]}, {63, 7.75}]], 
    PointBox[NCache[{64, Rational[29, 4]}, {64, 7.25}]], 
    PointBox[NCache[{66, Rational[25, 4]}, {66, 6.25}]], 
    PointBox[NCache[{62, Rational[31, 4]}, {62, 7.75}]], PointBox[{59, 9}], 
    PointBox[NCache[{63, Rational[29, 4]}, {63, 7.25}]], 
    PointBox[NCache[{61, Rational[31, 4]}, {61, 7.75}]], PointBox[{58, 9}], 
    PointBox[NCache[{62, Rational[29, 4]}, {62, 7.25}]], 
    PointBox[NCache[{63, Rational[27, 4]}, {63, 6.75}]], PointBox[{60, 8}], 
    PointBox[NCache[{64, Rational[25, 4]}, {64, 6.25}]], 
    PointBox[NCache[{65, Rational[23, 4]}, {65, 5.75}]], 
    PointBox[NCache[{62, Rational[27, 4]}, {62, 6.75}]], 
    PointBox[NCache[{63, Rational[25, 4]}, {63, 6.25}]], PointBox[{59, 8}], 
    PointBox[NCache[{65, Rational[21, 4]}, {65, 5.25}]], 
    PointBox[NCache[{63, Rational[23, 4]}, {63, 5.75}]], 
    PointBox[NCache[{64, Rational[21, 4]}, {64, 5.25}]], PointBox[{60, 7}], 
    PointBox[NCache[{65, Rational[19, 4]}, {65, 4.75}]], 
    PointBox[NCache[{62, Rational[23, 4]}, {62, 5.75}]], 
    PointBox[NCache[{63, Rational[21, 4]}, {63, 5.25}]], 
    PointBox[NCache[{65, Rational[17, 4]}, {65, 4.25}]], 
    PointBox[NCache[{64, Rational[17, 4]}, {64, 4.25}]], PointBox[{58, 7}], 
    PointBox[{60, 6}], PointBox[NCache[{63, Rational[17, 4]}, {63, 4.25}]], 
    PointBox[NCache[{64, Rational[15, 4]}, {64, 3.75}]], 
    PointBox[NCache[{65, Rational[13, 4]}, {65, 3.25}]], PointBox[{59, 6}], 
    PointBox[NCache[{64, Rational[13, 4]}, {64, 3.25}]], PointBox[{58, 6}], 
    PointBox[{60, 5}], PointBox[NCache[{62, Rational[15, 4]}, {62, 3.75}]], 
    PointBox[{59, 5}], PointBox[NCache[{64, Rational[9, 4]}, {64, 2.25}]], 
    PointBox[{58, 5}], PointBox[{59, 4}], 
    PointBox[NCache[{64, Rational[5, 4]}, {64, 1.25}]], PointBox[{58, 4}], 
    PointBox[{59, 3}], PointBox[NCache[{64, Rational[1, 4]}, {64, 0.25}]], 
    PointBox[{59, 2}], PointBox[NCache[{64, Rational[-3, 4]}, {64, -0.75}]], 
    PointBox[NCache[{64, Rational[29, 4]}, {64, 7.25}]], 
    PointBox[NCache[{64, Rational[25, 4]}, {64, 6.25}]]}},
  AspectRatio->0.27,
  Frame->True,
  FrameLabel->{None, None},
  FrameTicks->{{{{34.5, 
       FormBox["1", TraditionalForm]}, {25.5, 
       FormBox["10", TraditionalForm]}, {15.5, 
       FormBox["20", TraditionalForm]}, {5.5, 
       FormBox["30", TraditionalForm]}}, {{34.5, 
       FormBox["1", TraditionalForm]}, {25.5, 
       FormBox["10", TraditionalForm]}, {15.5, 
       FormBox["20", TraditionalForm]}, {5.5, 
       FormBox["30", TraditionalForm]}}}, {{{0.5, 
       FormBox["1", TraditionalForm]}, {19.5, 
       FormBox["20", TraditionalForm]}, {39.5, 
       FormBox["40", TraditionalForm]}, {59.5, 
       FormBox["60", TraditionalForm]}, {79.5, 
       FormBox["80", TraditionalForm]}, {99.5, 
       FormBox["100", TraditionalForm]}}, None}},
  GridLinesStyle->Directive[
    GrayLevel[0.5, 0.4]],
  ImageSize->{574.625, Automatic},
  Method->{
   "AxisPadding" -> Scaled[0.02], "DefaultBoundaryStyle" -> Automatic, 
    "DefaultGraphicsInteraction" -> {
     "Version" -> 1.2, "TrackMousePosition" -> {True, False}, 
      "Effects" -> {
       "Highlight" -> {"ratio" -> 2}, "HighlightPoint" -> {"ratio" -> 2}, 
        "Droplines" -> {
         "freeformCursorMode" -> True, 
          "placement" -> {"x" -> "All", "y" -> "None"}}}}, "DefaultPlotStyle" -> 
    Automatic, "DomainPadding" -> Scaled[0.02], "RangePadding" -> 
    Scaled[0.05]}]], "Output",
 CellChangeTimes->{
  3.840171224294902*^9, 3.843603271223248*^9, 3.844184305655459*^9, 
   3.8441938671999073`*^9, 3.844517405439301*^9, {3.844518120519104*^9, 
   3.844518143705658*^9}},
 CellLabel->
  "Out[213]=",ExpressionUUID->"f8a9c5d9-e6c3-4fc5-a043-fba75d209f22"],

Cell[BoxData[
 GraphicsBox[{
   RasterBox[SparseArray[
    Automatic, {35, 100}, 1., {
     1, {{0, 0, 0, 0, 0, 0, 0, 0, 0, 0, 0, 0, 0, 0, 0, 0, 0, 0, 0, 0, 0, 0, 0,
        0, 0, 0, 0, 0, 0, 0, 0, 0, 0, 0, 0, 0}, {}}, {}}], {{0, 0}, {100, 
    35}}, {0, 1}], {GraphicsComplexBox[CompressedData["
1:eJx0nQd8l0Xy/wERhYjGUAMRE9JIaOkkhCQbkBIQIYFQBUE9TuwNBfFQlPMs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     
     "], {{{}, {}, {}, {}, {}, {}, {}, {}, {}, {}, {}, {}, {}, {}, {}, {}, \
{}, {}, {}, {}, {}}, {{}, 
       TagBox[
        TooltipBox[
         {RGBColor[
          0.6666666666666666, 0.6666666666666666, 0.6666666666666666], 
          Opacity[0.5], CapForm["Butt"], LineBox[CompressedData["
1:eJwV0rlPVGEUxuFDYaOoILiA4yjMSGIwYNBGbVQgsXBfOk3ACAkuzIAaUUcC
0QgEEhoo3BgtTGxcE0FthIbECCXaaOJ/4RILn1v88p7vnPecb7m35lzuRHdJ
RLzB84qIoWzExNqIe3SSDtOW9RG3NkTsrotoroxIb5Kje6wL8q3iX5mIn/xF
/u/iHzig79vWiGs8S/Qq/UrL9K3GP31jmyNGsbfWPBzUV662BifFlbQCj/T+
1vuQ/qHv9P6l0/S0PU8hqzYuN0AHUW//ndbbaVtNRM68PBbUCmYu0hS9TD/z
XaLLzJv3Dg+SvXAfDfIl7hyYU7/pvMXkLuJtckt0yrrMPhn+cpql59dF9KQj
enEFjfJ3+e6gVl8GT8V9zvCEziTvIZ5K3oQW6WMcdvZDaEhm8pS66wrsxz68
kGvja8eEfSbRKbeLv4Ou4lmJsziDD3IzvO8xjaNmH0Ejf7faRp5qtCbfHi/l
bm8RO1M/LeAC/5B1Xi3Fk6PN1l3yb5P7mtuLj/KzdA6fcFz9GHbYq0/tYlXE
iLunU54Xr+Q6+DqxYM4ibsj16GnyfvnkO+KL/Gvv+8xZltPB6ojr/r///vBl
LA==
           "]]},
         "368"],
        Annotation[#, 368, "Tooltip"]& ], 
       TagBox[
        TooltipBox[
         {RGBColor[
          0.6666666666666666, 0.6666666666666666, 0.6666666666666666], 
          Opacity[0.5], CapForm["Butt"], LineBox[CompressedData["
1:eJwV0jlI13EcxvGPWg0dQ3mV5q0pQVCUSWpqBw61qZnhUQplkSlCZoupuUQH
tpWBeUxFS2NCGtFSUza1BEW1dEhGx1JEr//w5vl+P5/n+V6/X0FXX0NvUkS8
w5+0iNrMiFNbIuroP/PX6RHl5rnG+9TWoNN8Lc3MiEjNjUhDOkYLIkZQxdte
EvGIp43O0Q56j/bIFm6MuG/cqNaEFYURKXghV5YTcaI44jg6MMk7nBfxXC9Z
LwXlalNyu+g0ncUM6u09nxpxjqcHg3IXsCC7YK1K531M99B5us4Z8uQKkI9q
9Rr3qEUdtur/LfIueMJfpd9Mj2LcumXeps+4lE651yH7F8okqyXhJRpl9tIa
tMi08h1RS8+PaLBHI7bJdMl2YpGvSb+Xt8X4Fq2w/oDxbjotf5ivSKZ7k2+F
Ync9KbOY7ex8rTJtfN1q9fY5b48BbJc5w38aHzfL6r+SOSbTJ9Msc9AeM8YH
EnvRYpk7shM4a60hmXa+Lr39ciXebQPPA7Wv5qP6S/Qy7eF/4+2/mI+Yf6LD
9DPNlrnr3JOYs9aw2iUMJdT8mdzvxPfn/0F/4SfeZ0Vk2DMTWd4hFzl4y5+m
lo71SE2cK6Hu+cE/MeEb3sa0NVZac4auoiPOOIphfNdfxg5rXfU/XsMV3MB1
LDlzlX41Ppj3+/8qjZ+izJuWotJ9Zvke2neM3uRbpuP0Gx10pp3WX+09x9zl
onfu9w0qZP8DShZ9KQ==
           "]]},
         "345"],
        Annotation[#, 345, "Tooltip"]& ], 
       TagBox[
        TooltipBox[
         {RGBColor[
          0.6666666666666666, 0.6666666666666666, 0.6666666666666666], 
          Opacity[0.5], CapForm["Butt"], LineBox[CompressedData["
1:eJwV0klsjlEUxvFjYUhK0fHrYGhrqClSET6hNUXCVojqplobSqrtSo2JEEQi
WCAxREwJiaFVidRCDe3KPJPYqJpDYkkXfu/in+eec8903/OW1G9a3jggIvpx
OTvi5PiIS3RnWcQOpNmzsSQ/oo7eprW0k66hqVTE99KICxMiCvPouIgi2jcm
oicn4jy7gH2Wpug5mp/UGiUftRicGzFVrWmYghL3y0oiluKa+InyVqg313kl
rdZrMt8f59LREWUol1Mjfob8Ckxyf118OW1LervfpFcjDsrL03OFOpud75jz
npgqsV20kt6lmXLmqXlR3EK+Hr5FdMjYiIdyutkL2PfpfPogeaucLXq04pDa
LXzNaEIru0veS+dXeIYXeI5SM1fqVYVC9YtRhCfi37l/j9d4izdYXBTx2J4O
6DPdDraqvQ3bMdTeMnBP7mGzH8Eh5KuXhy/uPmOK+zV2V4darEU9PnhD2v0c
vGE3qT/b+RYGFUQMxEx9T4q7UmxPZs8U185e5dxG2/T7Lv4HqvlW45vzLP6v
yb/le52wt+HeMiLZq/ccZx/DUWxz32DWGr37fZPTav6lp+g/2kub9cySOxJ7
xH3V4yN/j5ke6dNNs8XsVWcfOtQdJbbFu+v1a6Y3+HoLqf8hS3w7LVK/ONmF
b7kA58RtZJ+lafkbnCv5C2gKZ8zaS/fo/Uq93fQje50eL9kv8BTt4q6ao1OP
33rmmHm/+XLpN/pL3meazf6UvI320THmuul7d2C9b9eQ7MY5jV3J/6bWQXGt
tB9T9Z6GYXpW0Ay6iz9D/7TdTeT76d/5DzWalc0=
           "]]},
         "322"],
        Annotation[#, 322, "Tooltip"]& ], 
       TagBox[
        TooltipBox[
         {RGBColor[
          0.6666666666666666, 0.6666666666666666, 0.6666666666666666], 
          Opacity[0.5], CapForm["Butt"], LineBox[CompressedData["
1:eJwV0klszmEQx/Gp5dS3KKWbrZTYDkJiLVJbwsGBqj1ES6USYklESywJN5xQ
IUi02lqqiTrYEmqNJWhCkagtVBDcHJD4vIdvf8/Mf57fzDx981aun7suJSK6
+XOuR0SP3IizdNfAiJ2YMChiPGZmRqymZSjBKpRiL74NiPiOr/0ovuFeRkR9
fsQZnEYdapHJv4n/YfeqcAgjsiJu0du4gWbcxHUe+wdHHMA+tPP9jJfmasUA
36vVjXX/FB1Ha+gYWksn0NPJ+ekDtQf1PoR74ol9IhrMcx4Pxbn852RHfHB+
4vyejlJz1N7nekdM4ZOwY6O42PkCbVTXZo63mOzbI7kC+ph+VtOOT9jBq4T3
SuTxLBdn0rX0al7ECvWX6XJ6hQ4347S+EVNRiET/iFRM0mch/0Uokp8lLjBD
kd1mO8+jpXrs5pvNPws52G7+s74t9naLkOv7KnXFyXr95tOO3qHEuZhvtl5Z
+NEz4plcCyrl15rvqfNI9yvEW7EF5b3Mor5W/V+9uibfMCditF4fxW3uvTZz
F/mXNI2+oq32PGK+Kiwzf7P86OT7qM9yP01NJm1Nnr3jNbt2oalmSMN1cYL+
1neBPm/1a8Mb3Oe1kecmbEBftX2QZtfnfn/p9r+j5oJ7DdioZ7p+3dENS/S5
KLeY/nD/J/bY8bhdd9MTdC/9o3e6+8fEK+xzlM7nXYSe7izVY4p5ltAMcZXa
qeJCFCBd/p1+5eqb+F3CC2+a7/9RadYM9RW0Re4J6n2vwwL1J327qv8v7zOD
V426r3LVdLz70+W+8G7HJXOV6b8Gpbirb473OK5+M48Us2/j0+w80pv+c+5k
/4SenekouQSPYbSDeAhNoUNpYfL3pf4/3cyi3Q==
           "]]},
         "299"],
        Annotation[#, 299, "Tooltip"]& ], 
       TagBox[
        TooltipBox[
         {RGBColor[
          0.6666666666666666, 0.6666666666666666, 0.6666666666666666], 
          Opacity[0.5], CapForm["Butt"], LineBox[CompressedData["
1:eJwV0ttPz3Ecx/G3GRdMNXRyShGlEbbMmsLaZMxapZOcbd3Joc2aujBD/gCb
uXBqk8PKmWttLkwTMcxpJuZwJ3SBHB6/i+den8/7+3ofPu/fL3v7rqrmURHx
E/8mR9ya5pAa0ZIZMTw9YmpOxDSkzYhYMSti6ZyIEr6VzsvoVr79GRHJvElI
wWY1qrMiqlCJTN+38S3nb8iOKKU/5Nc7Z6j7heczXul7XuwC5ol30XMY0X++
GvliechFQVrEdzkn5AzPjPjmnu0+C7ORnx7RKHcTNmLI92Vm+0rXm+/41Ig9
7rtRb5Ze9Rc5b5B30azj9bxA70yJeOz8BCV4hqfo43tEB/AAD9GPHnXvTYqY
S/PRrlcbPppzgjmTMA7v9RxEnl3UyKtFNV6qW0ebcyOW+L7LXH3OzfQ+vSx2
Be1mbUO5Hk1y1tI1qLebOtSg1luz9Gr0jgq6071dfMzsiLGo4G/Qv1VsH1bz
lKOSv8PMRzHg/YdpPz3FO+h8khbJX2zPr836KjGv2o3m2ogGZPifpOMQf7m3
t/JnqtHt3CA2wv/CfakaxagzyxKeevrbtxJv+0VreT+JdbqfxQ6179pFkfMe
716oRrL+hfQDSnHIG1bSP3oV0180RZ0t6iTTJEz0hjd+p2PqnVErnaYl9qrm
O/UG8RYpeh209xb+q+reMNNtu7pJr7t30h6amtiVeD+uiV0Sq7XHs+Idag6Z
4wg97Z6b2Ik3r0JZ4j/r/5mD53IP8DWZY5+Z8/ha6F+xMHsb7XVfwFuItXLX
4bzZ9vreRYvtcI3YaL0KePrM0i2vLPF7yv0Po3SQrA==
           "]]},
         "276"],
        Annotation[#, 276, "Tooltip"]& ], 
       TagBox[
        TooltipBox[
         {RGBColor[
          0.6666666666666666, 0.6666666666666666, 0.6666666666666666], 
          Opacity[0.5], CapForm["Butt"], LineBox[CompressedData["
1:eJwV0l1oz3EUx/GjlIY77MnsyWzLNiIzu1BabCbbas2sXajNQ2TIGkualRVu
lFspsxax2WSaiNwQxRJ5aIuUGHYh4saWzGsX7z7f7/md8znnfP//rOZDtQdn
RcR3DC6IKFsSMUBr6FBaRG9SxOGUiMu0jbYsjWilGQsjkrIjkrEIqUjBfXnN
yyKWyduVHPFIbCfNcT+JEb7PUI0KuaeyIj4sUrsY6TyRlhjxIyOiQZ+V6h/L
KxD/o34Sz82V556LHJSLbUKN/H5+15Gtvo9eQw/vC+bNFTvvPJkZUaTHNj6F
tF7tdtQhMdc+OOpbsrnuOPfxvej82izz7bKcTxFW4I28fJqHId7zfJ8S28h3
0P2Jt8yn/8THeYzxStB/lD5NFaN1fL/SMXt+osXm+EjfqXupfiPt8F7ltJP3
CfzklcknC+l4nyMfhfasct+v/xbaQqvpL/lv1e9zr6J76auZeeWf069WvwP6
vzBTy8zvoseY78X2WoNV+KNmjvecjT73RnWb+R7Tt5y203tiD1DpPzAg1sBn
lGep/Et61fPspiVyS8Tm8kpAF+8mdc3YgYfeK8Xbn1Vfz2eCx2oMO4/T9eiy
1wb6V6yUNvFeRwvUjHu3bm9WYK/j9mkU/+CdG+hv7EGbOW7wGPYfukVvoscc
/fQ6rmDKnJNIlPuZ5wDPbP5nePbSu/JzzR/uWXTaPcXuHfJH+Xbqs9s+R8yY
J7+VTou14zavb2omsNVbfKHjqJB3VX2NWCXWihXjG78hdSN6lMk5zes/PUKO
TQ==
           "]]},
         "253"],
        Annotation[#, 253, "Tooltip"]& ], 
       TagBox[
        TooltipBox[
         {RGBColor[
          0.6666666666666666, 0.6666666666666666, 0.6666666666666666], 
          Opacity[0.5], CapForm["Butt"], LineBox[CompressedData["
1:eJwV0ltoznEYwPFHyWHuHLYZw2yjnZySXRA1zKyRlJxueJdSMjmkJZtyoaSU
EpJd2NRyQ2o23gwlhy1lzaa8tZqFubCtoTTnj4tv3/f3/J/n+T3PrzcncWhr
zbiIGMDbzIiLOREp7kJFdsQb3si93DI74kZGRE1uRKfzAe7gg5zwrXN+xCTn
dE7jl9wu/wV34CmeY9mCiGd8elbE3WkRC50XYJN7PqjrmxFxZmbEL+c/GJ4b
MYTc6RFF6opRgEUowRN3bDBDvdoyruP3+Wr1rlafQIO7dsurNeeS9Ijf8yIa
xfL1vcJfxX6IFc+JuOXubfrMNEeTbxncZr4k7uOIfo+802MUq2/nB2iVe82M
t7lA/A7/dN8Y1ur/11y/UShepGfKPY38kXvlL/a7X+47DIgtN0M/p+R32WU9
T3YekfeDs807xt1Z3h1VzlP4m+/jeZR71VShB91IM98rvS7ofd4ePeZ+jcPm
m8RjfMobfOcJzrvll9m52Xyr+SY34USeefQ/zkm92lHpzY9545S7j/J5e4y4
87oeK9WswDQ9p6LBHaXy9qjboc+ovG3/30LsE5aixXkN7+Jq33fyIj1XiT00
X4ndC3FJ7DJ2ivf5P2znL9iHNvfs5yb5CW72Rnu5Uv6wd8jhVt8a+R7nmS0f
85Bln0ycNH+dmnok5TzzDrV+P+fj/Nk7XrXHMA8hiXP2r9BzUJ9y3mL3zajA
RN9KxQfNdkf9Ot/P2u0zl9vnHzyclJU=
           "]]},
         "230"],
        Annotation[#, 230, "Tooltip"]& ], 
       TagBox[
        TooltipBox[
         {RGBColor[
          0.6666666666666666, 0.6666666666666666, 0.6666666666666666], 
          Opacity[0.5], CapForm["Butt"], LineBox[CompressedData["
1:eJwV0l1oz3EUx/Ezy9NIydiMPWErsweThFFbbdPQlJRiJWu13CAPyQ0KG4pk
LbWWCwrLQytJy7CbFVOWzKbQbibl36JYlE1e/4tP7+8553c+33O+/fIbD+08
mBIRH6k+I6I9P2IHbiqIaHN+kxvxlo4tx8yI3MKILdkRI861uEJcg4+WRtTp
a9UzqFYlV0lb5V4vi5gtl8Unm3JowPeZmEGtSyJmqv+Wy1kUcVZcwHe7/jH5
Twsjzi+OmBKfw56siGtYxLcd+91xFavNeAX79PctiOjAJj2deJL3CSrj/zcv
YpL+0Fx7zqHa9Ih7ektzIh7gGt+dNsMd5zN4G58mY3d00SDfo9To7lV22I/P
7f7YXavFZdTtPMEnRb6a7yiPYrv0yhfhsPgCrxE+t8RDekpx1Jwl2CYe880R
Hmn4Wd8srMON6pPOXfjOe8ykbfZJw59yqVjvu2n4Cz94j8vuSddzmF+e/Ckz
Ndh7uvn2YKX9qmgz3XX3Teo1Xw/NUx/mkeB1PPneZmzhk6H3H87HKbzBM925
E9e5Y5/e3eb5oW8XfpUrpi9myTVLNpXzalArwRc8KtSfYbHaSmqXb1LfK9+L
zThBB5wz1JqxKbl/8h+kcXPmYYXeJ3wuqeWa6SKmmuM6diS91Abs+p6GaYj6
qVDvS3xFLZQwa5b9E3zLxd/FPZTg+S35v/NZjxsoYe8Z3metc6ueh+657z/t
Ts4sP867xlz/ARz3hdg=
           "]]},
         "207"],
        Annotation[#, 207, "Tooltip"]& ], 
       TagBox[
        TooltipBox[
         {RGBColor[
          0.6666666666666666, 0.6666666666666666, 0.6666666666666666], 
          Opacity[0.5], CapForm["Butt"], LineBox[CompressedData["
1:eJwV0ktIlWEQxvHRoqiNgZe0vOSlKDI1JKIyWhjoJoigNi2ypMsqNxaE2CLS
TqmJFkK5KQoRsiIQCcwkc1fJAckQpAuBlEszK1rU7ywe/jPzzvu8Mx9f8amm
I+fTImKafmRG3C+JqMuLWFof8XRDxCP5Y2zPiqgujkjgQmHEA7WpnIhavc8L
Iiq3RFTRIo/mjRFt4l49b/EWvsFR/XfEfZSuZyV1iluyI8ryI/byOoQ1mNTb
6OyMsxy1c7gkH8Mq59+9eVTeKN/t/DQ2yGfNdhDL1Y6nejFffyHNu5Nl/u3O
b2yKqMCEd3bhPfeq8azzjM0R61Kybw5lU5u+bl49tGDub/TZrl+KIoboCQ3Q
MB2w6zOcpUKerbyLsIlHpjk6zfHB3Z88OtRWOfsjrjHvYdyPa9QG8a/+PViv
vlo8h58ozXkb3yvU653mMrvquy1+z38GZ/Baqdy9bc5G3Rujj/Kt9p9LfW/7
/hMvmaOe1zKusG8dvsIJusgnSeX2emnudHcG+A7SQ7qs3ko73RniuYNPFb0W
T5hzGH95YwQr9CzmRvSbY5zXOHap1/Lpxkn/XdI3zkjtIu/HBL7gs1acq/+r
+/NUwGtZ729qV8+z81W8a76bmDD7dcpX78IOqvROll2yaYrHCXfrvVkrn5af
lF/S04CTdhpJ7SYvxRJqEV+gJM931Mtzn3+lD4/x6MFu+g9aWoLA
           "]]},
         "184"],
        Annotation[#, 184, "Tooltip"]& ], 
       TagBox[
        TooltipBox[
         {RGBColor[
          0.6666666666666666, 0.6666666666666666, 0.6666666666666666], 
          Opacity[0.5], CapForm["Butt"], LineBox[CompressedData["
1:eJwV0lFozmEUx/GDkGIrs2HD3nfDMu1dmTS5UDRku5C4lNoNWnGhRUsbomUb
WWtLUmMsLS3NS1aKTCJtLVJIm11aWllqXOHzv/j1fZ5zzvN7zvk//3T9qYMn
50XEKD0ujGgqirhXEtFPd2mA7tPvlRFD+IgGqWVDRDPlqr/j3PS6iD4cK4jY
tTri6dqIzMaIRvlcsW655vyI8jUR53GR+A2xV9btyb1YKrfd2Tp870yn+Azf
BmyQHxDPyM/ZV+J3dxyyrpfbJldNR+2HUxFHsGVFxG6c4FGDIzxTzk3mReTJ
lYtdUVuBrXJbsVdtj1gfdmMX/RDfT7lpveEltaV8ps3wjddUccQDGqR+OqCf
LD7EEvWTVGv9Wf1y5/KpjcdC8T9ic7RT/h8ulctJejTbHFaLT4nvwEmM5H69
XaBOd5xer0+8qP4LtZd6I8rSYjMO4Uc+w85+wn3uncAyc31NvrWav9Zhtr08
52MNzsjtUbsAG/lu8pab6Z15K3g9F+/n/QKr1L3GSudG8KUes8k78X2Ct9X3
0uwqefyFtcn7yi0z17h3y8Eu+5vYirfwGZ8lSTz5LtghXuiOn3xn6bJ4sdlT
dNW6Te+1/tMi+zrssD/hrgL9V+l1Cx2zf+u/PY4Z+zfWZXiWUuZLU5P1B/lz
eIZ63D3Kc5wO87rO9xr9Bz1Pfmk=
           "]]},
         "161"],
        Annotation[#, 161, "Tooltip"]& ], 
       TagBox[
        TooltipBox[
         {RGBColor[
          0.6666666666666666, 0.6666666666666666, 0.6666666666666666], 
          Opacity[0.5], CapForm["Butt"], LineBox[CompressedData["
1:eJwV0l1oj2EYx/FrC02y8j425v9ny9bMW05pQpm9GEspHIiTHSAttfIuZCNL
q+HAoo3lgDG1Wu1gWbIWB46EcaLmZTbKy7SYz//g1/d+ftd9/e7rfp4nse/Q
9oNpEfGcHs6KSE9GPMBdCyOq6UYi4hqVzY84khPRPCfi6JKIl7kRyzCfDmRF
FOFyKqBVtJLG5bRglZxtVJ8dUT4vYr+c5NyIH4sjRnEUR3BqXkTJ7IjsRREN
zpvmrKt6MrB7QcQZ3gs5H503RE/VZqhd55fq6cEyOb38b+o3MUe9i9+Cfdgn
J2HdppaLvbxi6yIqzHcnqnVGOn+TrGHcLPsLDugdXBrxjgrNvIKKqdS+fv0D
1E1JXhd2uPsU9+n3Hh5b19Mr2afprMxTtEf9r+wL1hNYK2sMq2T8xPf2DtL0
1Pugf3LXmfs3ZpqnVV8+lvMmea+l+CY1Z+qedN/zI9+qEluxAj9gB01Y58lM
0ld5I7RVT6bvvQU/U5M52sx0yzl3sdnzRbyCjdRAl+kS1ej/5K5r5fXac1j/
a31vaYP1CXfdjV327sUn9uzENebegVnqQ/p73He1jHv8dqoxZ436sJxGrOAd
41ViHZ7nfdezXk+GGSbTSX6B+nFsSt3JWRvVS1LflX+OP9O+NrVn1h3++3H/
5oQz0rybUXs6eb947fgHb+MY3sE6vZ16/wPdf4FU
           "]]},
         "138"],
        Annotation[#, 138, "Tooltip"]& ], 
       TagBox[
        TooltipBox[
         {RGBColor[
          0.6666666666666666, 0.6666666666666666, 0.6666666666666666], 
          Opacity[0.5], CapForm["Butt"], LineBox[CompressedData["
1:eJwV0l1oTwEYx/FnKBKahpm9/m27kNTm5UYstwulubCsKEpp7J8kNy4Iy9TM
3LDWStmoXVjKS7NhtdYiSvtfUJurFRIb27Ji/vmci1/f87w/zzkndSxd15QT
Ee9ofH1Ef1HEJ3yQH9FQHFFPB6kjFXGb9hZEnJGTKY04hyfkpnFzecRpHKD+
vIiWwojSdRHH2SmcKYuYpSlaXhmxjPaskaffnF7XsULeZbyp9hKG+DO9vpkx
yjdCuWsj7ojVlkQM4jBfMd8HcwrxEd+YfX+rucse3hBRht3ySnBI/AsuwSq+
HHyM2/imPffgFju+VXfYPps8N2AV1uIbufXYj4ewnH/C/pnkZu+g3eyL1MnX
QR+pQc4RtzTbOWvGWXXzeIB/DleIjalfSO5jt4nnmp8WX4k96u5Rped99lvs
1lqcYBfRpHkF6vKpS6xObNLc0KcPs+wKsRR9N+Moe7+6p1gg/768H+wBM17Q
bPLtKrwves7uFm/ku2Gfk/jVrtv1GuJPqxuX04Tz9FfNQlIn9xW9pBF5u8yp
oR20k7Yme8rPd/tn/QbdUK1nq//uFH/nRrOwRbwVp81ow4xe1/C9vldxRt1P
qlG71G678Xzy/7itS3yVul5sZv8y8wquFn+d/BP8o/jQrD7Kyl3kfd0yc0pu
O1a75R//H3v1yskz/4m6C3q0qf0P9POC8w==
           "]]},
         "115"],
        Annotation[#, 115, "Tooltip"]& ], 
       TagBox[
        TooltipBox[
         {RGBColor[
          0.6666666666666666, 0.6666666666666666, 0.6666666666666666], 
          Opacity[0.5], CapForm["Butt"], LineBox[CompressedData["
1:eJwV0l1ozmEYx/FrRkrKZsxsxt5IqNUIJeVMrbQ202wtGzlwoEdhSykUZWmN
bQc0j83B8pIToc2MZ5R5OxEHI+1ITpSNhoUpPs/Bt999Xy+/+7rv/79436Ga
REZEjGPW4ojcgojZdGBZxH2M50VcWxLRUBhRh5o09sniiMqlEUfV1NkvFM9B
wn5NacRB+iDtkRPRxnOCT1FuRJ+eiaKIXprKj7hTFnEP0ysi/uA3Vqm7oaeU
nqen1P7jM4DPfKrEe8R2LI+4SKsWRQzRypKIYfreuWPId4/b9m/M9VPfqPN+
0M1pb7kXcpk8vtMKsXKE9V1aIT9p3U/XmncdGtU2oRkpNQ20HrXW9WZaqWZa
fbfzLuAketznEt6hUf6Yura0h3UTWuzr6G7sxC7UooHnB/e9zGPGust92tUu
MFNHWt0loW4+PeD+pbTVvox2yhfSDD0FNEv+E588vblIileb86OZVsvPMU81
bRbb76w9dLt9f7rHtxy0z9PzReyh2lZ+U+paaJFvNyTW5exOzHX2RmesR7me
hN4ZfYcxYv1IzS/rl+qGrF/Rx/Qp3ar+Od1An9Et9IhzRsyRwjAm/XcTaPfP
9fneV9GDK0hinvoxfufMNmmuDme95XWWvhY/QwvkvnrbUX7bzJkt35t+J/VJ
ukn+Ok3xu0mnzPENp82fxb9P7IneEm+z1/8U3rHYugi31HXrzxT7y2+QxwCy
02t9J/QfRwev/wROhwU=
           "]]},
         "92"],
        Annotation[#, 92, "Tooltip"]& ], 
       TagBox[
        TooltipBox[
         {RGBColor[
          0.6666666666666666, 0.6666666666666666, 0.6666666666666666], 
          Opacity[0.5], CapForm["Butt"], LineBox[CompressedData["
1:eJwV0ltMyGEYx/GnuohZhELllIq502bRDXNj2jBympku2lxZEaO60MKlU2Qu
qjnMVnFjY3LMYSgXxpxmzsYVa9VUZk7z+V/89n3f532e3/s87/+fX7mtvDol
IgZpWU5EY15EU3bEHuzKjZgwPaI0S7wo4s/kiMuzIv7iVWzGgoKIyikR96ZF
DNEw9YpNU/MAe+ia3NO8/snvxG77diyR04oLMfiPc9eHmRHvKXMSr/yIEbrP
syfxnhhRp69nzl87f4pv8Dm+wDf4Dgf5vMVX9qPln3TfGPzu/oyEzoeoY2pE
H//D4sP2R3DAPkNtl9qH+FG8qND8eiyVvxc/i32im3Ju0C3vVWOOO/gLq7Da
Pdtwl/1ouXv00EBXrW/RbWrhl2Guzd6vX14F5nivs2JL7Ter38InVR+r7NPV
rMR5epiDe/nNxUZ95/p2nepee6NxznPFg3+T2lHYjHV6radaGjBTP32Ut92+
hqrouLwdeAib1dXy/qWHFt5ttNF6vfPdzssTL/wils7rMx7S4wF6ybfeWYWc
8+ZomxGxBBt4HKFjNGJf6Hw2rVG7Sd1q3KD/fcnbeIuxVCE+HjNpv7qvZi1W
u0jufCxOvqlYqrxenCVWKvYNf3rTEuu73iWN7wXni73bRXxstutYlnwXXOn8
BK7C5byeJDEz/E7+b/V5fNqpg44mdzs7h0VJjvkW4AiW4CXv0e0NbtMZPll6
OSi3j1e32frxvPu3W5/yz62zHm+29bhTrExNq/gKXC32SGwtbsUf8urFr1in
8c3mm4L/Ae4emYU=
           "]]},
         "69"],
        Annotation[#, 69, "Tooltip"]& ], 
       TagBox[
        TooltipBox[
         {RGBColor[
          0.6666666666666666, 0.6666666666666666, 0.6666666666666666], 
          Opacity[0.5], CapForm["Butt"], LineBox[CompressedData["
1:eJwV01toz3EYx/FnI/uLIsxpG+ZUmhvnpMREMiK7QcbsgpLDhVmSzGEubOMC
Qwq7GbFCcYVic45RmmK09XfIbDcO2YbE63/x3uf7fL/P9/M8z+/7X27J9pXb
0iJioD9dgyPKsyKGDI0ozI7IpF/GRHSgHV1jI36ickLEXdqAG7iHRhwbFtGT
G/ELjTkRj/AYecMjbjkPepOm0dv0n/w7tJd4P890umR8xPWJETnWh+0ViNeL
i5GWysEHfbXpJ2N0RAJlev6h5gl+fcU1tEs8SF6zvFfoHhUxmdeRIRErzHaU
/rLXgzfOX+N+ZkSnswe0P89vzqrk7eRVTfPcL7X+af+5/CasG2FuMxxHq/0P
+Ig6Ptnj9G6OpLiY5oiv+B5bR6qNLepsVyehz1JxA78ddGqqpjk7zLGHbyct
p3vpSB5ZuMDnM2qsk94t05071ndxhs9iPml8l9M+6idw3v45fOd1AAexD4dQ
gXL+reZrw0Xel3AZm/SYYZ6T/NLpKdqXHqO7+fWxvso/qdZpe/3E18y2w1mN
+KKzS7iMv7xe8y9Tq17cYv0GPfJXy1+DylS/qXc3U1J+Ma2218y/yHm93Ffu
JPU2yN488Sc18+lQcW+5a83zTo2V7m8Ql2C/nAG+zypvUSReTSt4vEW1/Rba
7j3nuNNBO/l9o7PV/Eon6eMhnSZ+Qr847+YxQ/40PPMO+TRf7QWYj0VYiBd6
WUqXoQAvxVu98UP9NvEqSP2m6DLf6zfPRl7ZvN6rUU9n2B9Dp8ibihPWs+hM
TE/9jv3uu3FWfi2fwbRKTmfqf83c9erV2Q+5GeoncM43nKuHVc5qrdeavwh/
1d7ozgr7T2kh3Uy7neX6Brv4/LHeTVvUKaM78R/w+rB6
           "]]},
         "46"],
        Annotation[#, 46, "Tooltip"]& ], 
       TagBox[
        TooltipBox[
         {RGBColor[
          0.6666666666666666, 0.6666666666666666, 0.6666666666666666], 
          Opacity[0.5], CapForm["Butt"], LineBox[CompressedData["
1:eJwV0ltM1nUcx/GvC0yxC+WgYiJa4uaFN/rYJpOpW6sudLBcVwVumgmocGMQ
MN0QB2LZYcPTwE02c83IYOq6Q6dYWHiai0pgPTiU5rzT5RH19Vy8n8/3+/19
T7/f/1mwsfrDqkkRkfBzOisiOTvin5yIXbkRj/MinqKWPT87onxuxMK3Iipo
76yILTSPv5k+V9uNSvllOLMgYk1BxC+0Ex+xi3CUfUrtVHUv5R3Xu1d9jpk3
aSbtENvsrFtuD5bPU0N/QsGbEe/bJY8uE8+nXTiJUbXP7f8EffwC/nW9Oumw
3jfN7Z8TUayuBLfEJt6OGKI3nK2203X6Ll2jfq8dWpBgV4g3yftPr3fmR5TO
jFhKlyOBK/r+u9D7oZBfhJW4L/+q+msowgAKU7svitiNRkxxnz+83Vm77Mew
mc3IYmei3OxSO5XhYwzxq73lEnXZ5m4Xy6FJ8Sy6hT+D3tYjiUHvVu1sUKyK
trpHmR2+8QZfoxX17rPRvp94rxr1tegSz3KfSnPG1VTQH8ROYJ291mK9/DZn
Pe6ZQZNmdDvfJjedvzW1ox6nxD7XfwfSzEraaRSXxBvtNMJul9/Hv4gW8++L
17hnM3tTfsR7+nxKO/V4xO7S5xi7X/5n7vMa/yj/R9pOT9IOutj/oSf1f8L3
2KfvmHk76WG9j6ABh3AQe818QB/igvo+XMRU/VbZcTW2mzdhh2004RvuQRNy
3feeb7mEfc+sn5Hvneah1bw2PQ/gO9SZ8wUSqe+v/1/6/07/pgO0Uv/LdJDf
T/+kL8Tmyu/Qrx3n9f9W3ynsEvd8nRbTZ97kKf7HiLoh9Rt8qyQd42d4xxpv
UIsV6ifz05GG286H5U2yY+A3sV736ad9+BXn+Jdonfo2+7zBnpaqVTeKbHVj
9A6mi9fL+0DNQbkN7AP0S3f/Co/k5tv5oXd9gNPOit2zBMuQwGGxRm99iC7l
z9BzXO+7mGnf3Xo2Yb94lfMJea8A9NTISA==
           "]]},
         "23"],
        Annotation[#, 23, "Tooltip"]& ], 
       TagBox[
        TooltipBox[
         {RGBColor[
          0.6666666666666666, 0.6666666666666666, 0.6666666666666666], 
          Opacity[0.5], CapForm["Butt"], LineBox[CompressedData["
1:eJwV1G1olWUcx/G/WEGrN6Vbz3Nb29kKWgblFloKJRo+1M7qTamkTc8e3APm
muRWoK1gkjWn6DGCUpF6EZbZAy4rs3RnI3swqIiSqJmVs82KHJH2uV98z+/+
X9fv/3Bd980pXtaabpkQEa1+yq+L+PvaiPHJEU8URzyJLnTjKUwri7jrioj7
PZfRWpqid2J5KuIO2nJVRDPevzLirDqVav5D37HXzPM2PVUUMVIQkT8logBZ
+2m1PlH/MDaiSP6ztJhuR4fcLN3Hu5U+Jt5Gn8cB9GKMfxM9Q2fos4enU91d
dFO+c5RG9NEhPdPXR/Tz1tr7S82UOTeK28XP0enyJ/NNwuU4ad5ydSuQQkFy
D0kvuZfK/ZM+IM5Tt4e/V59BmrM3iCL+tP1RvkvEY7RWfDH/T+7jhPoT1R2m
s82cz19j/zRfHv8ftNpanfmq6G28PXqsc6YN9Kj19Z7z6H2oQZN4JX6VW6bG
73JO4TecxghuVWsqz804jx/0XyL3Hs976SE0OMda3k504XHcZL8Su3wv94p7
1Rk19xmMoV/P1fLacaLQ3fGut9Z2jW+J3iCuwFzMwevWMrz1GOZPWVtnLav+
bmzWYwv6cKN7yVkbwEz3t8P97URO3iA65K0yw361+nHE2gH6Hs5ZP49t/K84
64f2DuIj3JJ8v/aacVj8qv0s32Lf81qaFb9m/Q1M1He2ObrVzJi1wT01Yr75
FmCNWvOS75GvD5eZaR59Ws6akohn6ELxz3zt4mG6iq7Go6jk/0Xdk1iqdx0e
wbh33ePcG7DIXT6E7yZF/CunAY2ox0o04Ud1W2kbWjCG0aS/2erocjyI43wr
aIZ+7fxttNs3sxlbkDLvp3o97A5m0KV0Fp2JFvfRjCYssz7dnLvNWUWXiOus
Z1CPKv4B9S9wrhxtsDZEBzEiZ44Z5mKh9XPup8Y9fOusaXrk6oi7zZ2jH/Mf
QofZhryfUrnf86XoMfEE+f95N9X6F+pZLb4dpZ73JP9bdJEzltAVamTwsn4v
4QX5U83wIh3g2UmniXckfcxxoefPzHER/Zwew1f4Al/iKN7yLezDYvlv6jcr
WUvOq0899ntnZ+VPQREKUYJifCCnnFagDAfFjfLfde5OM4zL76LfOOtx72Wv
Wv8DxR3nTA==
           "]]},
         "0"],
        Annotation[#, 0, "Tooltip"]& ], 
       TagBox[
        TooltipBox[
         {RGBColor[
          0.6666666666666666, 0.6666666666666666, 0.6666666666666666], 
          Opacity[0.5], CapForm["Butt"], LineBox[CompressedData["
1:eJwV1FtM12UYwPHHDTB01oWKphwkElurNsum1labmJUHAjbFzMPUZeYJtBuh
CzVp2dLNwzKt5EK7sEQvMPCEihSVzk7mXS0PNFGxRSVorWmf9+Lr9z087/M+
z+vvT+GCqooVfSJiun9+HRoxaHhE1uCINfdH7ODiByLahkTk5UcUYAS+zY3o
LYroweKREa32X+cisUsKIsofjFjKRfL9Y21pXsThwoi54krETUCjeTNa5dpv
PVdMA580H+bciuKI39NZsWesL+Ox5uMxDqetjeEnMRpP4HH8iy8HRqyWr1Av
HXqolfM3vqOmu/gPzWpsQvGgiB/1WuW+c3xe3rNcKs8Z/kyP+3Bevp/QruaF
Yiap5zksdu41rJPzG/f9YFyeE5EptoxnyfEyxo2ImGe+xPu9KsciPCbPojTH
Qsy2P1pcmfjv7H+PZem9+SzuqGmmequtVeFZsc8k1HdKj20Y5e02q2srtmCj
tbWY71y2fjc7N0ets9FgbS7Pw1br21Id1q6IX8D9xG+xttJ+NV4xn4Vf1FKr
9p+5hkvdM0fvOfYGoxsf6uUv/hOnvEkr9qLEfCVfda7auSHmQ3HVndfQab1G
n1e4lh/ST4O33IcTapjv/7HS+TrjDH0/b/8l80vqvUfMRS41n2R9oBwNxhPU
+SnvV9Ntdx3gT7xbpvMviutIb+PsZX7BPNe5g+aNaHPPF9iAj+R4hz/mTrHT
xJ7QQymf5Ml8nKfyMZ7CLZzlnhI1nHNuIre7+2vsMv+K69N7pPq5yZm+3MzZ
3Mif403jg/ywfN2+73o5d2Gdft7yJrvtLzfuz4fFdcn3iPqv86H0u9ZTufe9
oPcp6Z24wvxd/RyxX5F+b2IftXeDC8RPttZifFrMJnfUyb+R91hfrY8D/JS4
bjVtkuOP9L3xUbyHHvPt/De/zzfT716+Xr6V3k2+aZiKfPuVeEPOGTxD/krc
5+57MQCdam5y39h0rzwt4nq5Q64a44t8GZeQp48ee/nG/dLfL87mp+W8Jk+G
+XXu8v7t4vqa30i/W+7iLN4mZx3n8Pr0rfLbnMFZWKWOTC6z9oEedmB7+vax
E+XW/wfv7Ndj
           "]]},
         RowBox[{"-", "23"}]],
        Annotation[#, -23, "Tooltip"]& ], 
       TagBox[
        TooltipBox[
         {RGBColor[
          0.6666666666666666, 0.6666666666666666, 0.6666666666666666], 
          Opacity[0.5], CapForm["Butt"], LineBox[CompressedData["
1:eJwV01dsz2EUxvGDGhHjwtYqtRJcWKkLSu1aCa0gdmJLzEjMG5EQRBCqtRMj
aKmqcU1ElJhtiooVgivbhQRVn9/Ft897znvO8573/f2bMW9l3oo6EdHdn/qt
Ija1i3jQIeJ0RsT0NhHp6RGnrE+ifWrE8JYRGXJp+N4x4hsad46o1ykiBQPl
56gd1D1irNq51mNoRVpEJTrx7ohy3jXif8hvG/GVxxcUq92hdye2Yyr/LJ6D
Md5elfpx9HcXZ8gtt78Mk7tG5KHceQt536YLaE63iC7mDnu1esqTutYRd+kd
zHDGdGRZT+OzyrpaX55Zcvm/dt5NuSdyuXLP6ET6lE6i3cy+0312oEB/pjec
on6zdY39LPsTxBVmTlHzmI4XD5JvzqPYOtusZ+l8c300xwjvOAr75UbSfFqp
74K7DNV3ng6jJXQwLabZ9BwdQotoDs+qFhGFyVzYYp4DfApRgGf8Rqi9ovYa
rmK4uIxexkVcQilq3WMovwp9w+gSMy3FQfFhHErejN9ftTX4k/TgH07yPI0N
ak7RWd7zpbnqiM+0TX547k4bmrEBXvFZxHsxFuKzb/YJveWb6G2Kdeqrea+l
z+ktudf26/FKQV00QH2cS94HG62LaA/175J34VmApd57Cd7rv2i/NHlf5Nor
oRPpBTqJznROe6SiWm6ceUt9szTxNu9bJveRTy/5D/SSuINvPM/Z6XS138Zm
Z62iJ+TWeMsS2t9eT/mtekYlv3193+WG8MnGMv+TZfZqnVOWvIGaZmiCG2r7
qOmN32qui/vimHv2o8eTb8vrDV0v/uEeP5GpdjavZv43Uu2lYaB5GqkdgPm8
M2mRurfuOFq8x7o/j700R/zTfgF+6bvnTrvc4T594S0K5feIH4p300d0Lz0o
v59WiPfRSppPD8kfpVXiI/QJPUYPy/8HT6W4vg==
           "]]},
         RowBox[{"-", "46"}]],
        Annotation[#, -46, "Tooltip"]& ], 
       TagBox[
        TooltipBox[
         {RGBColor[
          0.6666666666666666, 0.6666666666666666, 0.6666666666666666], 
          Opacity[0.5], CapForm["Butt"], LineBox[CompressedData["
1:eJwV0blPlEEYB+B3iUesPMADF6MrAgl/gLZoaCxsMDZ24pkYRZEOO9SoBIyF
rWes1FJYwErwYncRZSVh8UIXEypjYTwSE58pnszMb945vvlynV0dpzMR8SSp
jfi+KeLT+oi5xogK8zzcEfGAprqIvHaEYcYYpSDPbIuoIbhnzV0y8jF7XtDv
o1PtIUryFepWspwFc59pkRfMF5lkKtWmVr5G3VpW8yjdiWXyZ/a/pH+RI2oP
MyOvVVfHOhbNVWmVfzH/lQUWqVKW71a3hzaG1Q6xSl6y/zX9QY6pPcqcfLxB
XZP3YIh27zaiHSXU1qTv56C6atZZlNW0b4no3RDxzbhva8R92b5m72zPVnMV
7eaNEXtlef3Havb7H73OPc+JXMRx6vVPme923jnOsmRdj/aW9qT1Dfa+rd8h
u6P9Z122PmKnc3ZxRr+LCfu8cM95de+p8JEPtFh3wLq8O1xJ/15bcadm65bM
X3ZGTr6dRrL27ZYV0720Pe5R0r+a/ov+c+ufepdxJvjhffvT/5a/NH7FJD/l
A+n/ywvGRUr8kl+XT8unjF8zzW/5jXSG/I3xW2b4I78pn5WXjd8xy1/5f1r7
hbo=
           "]]},
         RowBox[{"-", "69"}]],
        Annotation[#, -69, "Tooltip"]& ], {}, {}}}], {}}, 
   {RGBColor[0.368417, 0.506779, 0.709798], 
    LineBox[NCache[{{20, 30}, {20, 31}, {20, 30}, {21, Rational[115, 4]}, {
       21, Rational[119, 4]}, {21, Rational[123, 4]}, {
       21, Rational[127, 4]}, {21, Rational[123, 4]}, {
       21, Rational[119, 4]}, {21, Rational[123, 4]}, {
       21, Rational[119, 4]}, {21, Rational[123, 4]}, {
       21, Rational[119, 4]}, {21, Rational[115, 4]}, {
       21, Rational[119, 4]}, {21, Rational[123, 4]}, {
       21, Rational[127, 4]}, {21, Rational[123, 4]}, {
       21, Rational[127, 4]}, {21, Rational[123, 4]}, {
       21, Rational[127, 4]}, {21, Rational[123, 4]}, {
       21, Rational[119, 4]}, {21, Rational[115, 4]}, {
       21, Rational[111, 4]}, {21, Rational[115, 4]}, {
       21, Rational[119, 4]}, {21, Rational[123, 4]}, {
       21, Rational[127, 4]}, {21, Rational[131, 4]}, {
       21, Rational[127, 4]}, {21, Rational[123, 4]}, {
       21, Rational[119, 4]}, {21, Rational[123, 4]}, {
       21, Rational[119, 4]}, {21, Rational[115, 4]}, {
       21, Rational[119, 4]}, {21, Rational[115, 4]}, {
       21, Rational[119, 4]}, {21, Rational[123, 4]}, {
       21, Rational[119, 4]}, {21, Rational[115, 4]}, {
       21, Rational[111, 4]}, {21, Rational[115, 4]}, {
       21, Rational[119, 4]}, {21, Rational[115, 4]}, {
       21, Rational[111, 4]}, {21, Rational[115, 4]}, {
       21, Rational[119, 4]}, {21, Rational[115, 4]}, {
       21, Rational[111, 4]}, {21, Rational[115, 4]}, {
       21, Rational[119, 4]}, {21, Rational[115, 4]}, {
       21, Rational[119, 4]}, {21, Rational[115, 4]}, {
       21, Rational[119, 4]}, {21, Rational[115, 4]}, {
       21, Rational[119, 4]}, {21, Rational[115, 4]}, {
       21, Rational[119, 4]}, {21, Rational[115, 4]}, {
       21, Rational[119, 4]}, {21, Rational[123, 4]}, {
       21, Rational[127, 4]}, {21, Rational[131, 4]}, {
       21, Rational[127, 4]}, {21, Rational[131, 4]}, {
       21, Rational[127, 4]}, {21, Rational[123, 4]}, {
       21, Rational[119, 4]}, {21, Rational[123, 4]}, {
       21, Rational[119, 4]}, {21, Rational[115, 4]}, {
       21, Rational[111, 4]}, {21, Rational[115, 4]}, {
       21, Rational[111, 4]}, {21, Rational[115, 4]}, {
       21, Rational[111, 4]}, {21, Rational[115, 4]}, {
       21, Rational[119, 4]}, {21, Rational[123, 4]}, {
       21, Rational[119, 4]}, {21, Rational[115, 4]}, {
       21, Rational[111, 4]}, {21, Rational[107, 4]}, {
       21, Rational[103, 4]}, {21, Rational[107, 4]}, {
       21, Rational[103, 4]}, {21, Rational[107, 4]}, {
       21, Rational[103, 4]}, {21, Rational[107, 4]}, {
       21, Rational[103, 4]}, {21, Rational[99, 4]}, {21, Rational[95, 4]}, {
       21, Rational[91, 4]}, {21, Rational[87, 4]}, {21, Rational[83, 4]}, {
       21, Rational[87, 4]}, {21, Rational[91, 4]}, {21, Rational[95, 4]}, {
       21, Rational[99, 4]}, {21, Rational[95, 4]}, {21, Rational[91, 4]}, {
       22, Rational[87, 4]}, {22, Rational[83, 4]}, {22, Rational[79, 4]}, {
       22, Rational[83, 4]}, {22, Rational[87, 4]}, {22, Rational[83, 4]}, {
       22, Rational[87, 4]}, {22, Rational[91, 4]}, {22, Rational[87, 4]}, {
       23, Rational[83, 4]}, {23, Rational[87, 4]}, {23, Rational[83, 4]}, {
       24, Rational[79, 4]}, {24, Rational[83, 4]}, {24, Rational[87, 4]}, {
       24, Rational[83, 4]}, {24, Rational[87, 4]}, {24, Rational[91, 4]}, {
       24, Rational[87, 4]}, {24, Rational[91, 4]}, {24, Rational[95, 4]}, {
       24, Rational[99, 4]}, {24, Rational[103, 4]}, {24, Rational[107, 4]}, {
       24, Rational[111, 4]}, {24, Rational[115, 4]}, {
       24, Rational[111, 4]}, {24, Rational[107, 4]}, {
       24, Rational[111, 4]}, {24, Rational[115, 4]}, {
       24, Rational[119, 4]}, {24, Rational[123, 4]}, {
       24, Rational[119, 4]}, {24, Rational[115, 4]}, {
       24, Rational[119, 4]}, {24, Rational[115, 4]}, {
       24, Rational[111, 4]}, {24, Rational[107, 4]}, {
       24, Rational[111, 4]}, {24, Rational[107, 4]}, {
       24, Rational[111, 4]}, {24, Rational[107, 4]}, {
       24, Rational[103, 4]}, {24, Rational[99, 4]}, {24, Rational[103, 4]}, {
       24, Rational[107, 4]}, {24, Rational[111, 4]}, {
       24, Rational[115, 4]}, {24, Rational[111, 4]}, {
       24, Rational[107, 4]}, {24, Rational[111, 4]}, {
       24, Rational[115, 4]}, {24, Rational[111, 4]}, {
       24, Rational[107, 4]}, {24, Rational[103, 4]}, {
       24, Rational[107, 4]}, {24, Rational[103, 4]}, {24, Rational[99, 4]}, {
       24, Rational[95, 4]}, {24, Rational[91, 4]}, {24, Rational[87, 4]}, {
       24, Rational[91, 4]}, {24, Rational[95, 4]}, {24, Rational[91, 4]}, {
       24, Rational[87, 4]}, {24, Rational[83, 4]}, {24, Rational[79, 4]}, {
       24, Rational[83, 4]}, {24, Rational[87, 4]}, {24, Rational[83, 4]}, {
       24, Rational[79, 4]}, {24, Rational[75, 4]}, {24, Rational[79, 4]}, {
       24, Rational[83, 4]}, {24, Rational[87, 4]}, {25, Rational[83, 4]}, {
       25, Rational[87, 4]}, {25, Rational[83, 4]}, {25, Rational[87, 4]}, {
       25, Rational[91, 4]}, {25, Rational[95, 4]}, {25, Rational[99, 4]}, {
       25, Rational[103, 4]}, {25, Rational[107, 4]}, {
       25, Rational[111, 4]}, {25, Rational[115, 4]}, {
       25, Rational[119, 4]}, {25, Rational[123, 4]}, {
       25, Rational[119, 4]}, {25, Rational[115, 4]}, {
       25, Rational[119, 4]}, {24, Rational[119, 4]}, {
       24, Rational[115, 4]}, {24, Rational[111, 4]}, {
       24, Rational[115, 4]}, {24, Rational[111, 4]}, {
       24, Rational[115, 4]}, {24, Rational[111, 4]}, {
       24, Rational[107, 4]}, {24, Rational[103, 4]}, {
       24, Rational[107, 4]}, {24, Rational[103, 4]}, {24, Rational[99, 4]}, {
       24, Rational[103, 4]}, {24, Rational[107, 4]}, {
       24, Rational[111, 4]}, {24, Rational[107, 4]}, {
       24, Rational[103, 4]}, {24, Rational[107, 4]}, {
       24, Rational[111, 4]}, {24, Rational[115, 4]}, {
       24, Rational[119, 4]}, {24, Rational[115, 4]}, {
       24, Rational[111, 4]}, {24, Rational[107, 4]}, {
       24, Rational[111, 4]}, {24, Rational[107, 4]}, {
       24, Rational[103, 4]}, {24, Rational[107, 4]}, {
       24, Rational[111, 4]}, {24, Rational[115, 4]}, {
       24, Rational[111, 4]}, {24, Rational[115, 4]}, {
       24, Rational[111, 4]}, {24, Rational[107, 4]}, {24, Rational[103, 4]},
        {24, Rational[99, 4]}, {24, Rational[103, 4]}, {
       24, Rational[99, 4]}, {24, Rational[103, 4]}, {24, Rational[99, 4]}, {
       24, Rational[103, 4]}, {24, Rational[99, 4]}, {24, Rational[103, 4]}, {
       24, Rational[99, 4]}, {24, Rational[95, 4]}, {24, Rational[99, 4]}, {
       24, Rational[95, 4]}, {24, Rational[99, 4]}, {24, Rational[95, 4]}, {
       24, Rational[99, 4]}, {24, Rational[95, 4]}, {24, Rational[99, 4]}, {
       24, Rational[103, 4]}, {24, Rational[99, 4]}, {24, Rational[103, 4]}, {
       24, Rational[107, 4]}, {24, Rational[111, 4]}, {
       24, Rational[107, 4]}, {24, Rational[103, 4]}, {24, Rational[99, 4]}, {
       24, Rational[103, 4]}, {24, Rational[107, 4]}, {
       24, Rational[111, 4]}, {24, Rational[107, 4]}, {
       24, Rational[111, 4]}, {24, Rational[115, 4]}, {
       24, Rational[119, 4]}, {24, Rational[115, 4]}, {
       24, Rational[111, 4]}, {24, Rational[115, 4]}, {
       24, Rational[119, 4]}, {24, Rational[115, 4]}, {
       24, Rational[111, 4]}, {24, Rational[115, 4]}, {
       24, Rational[119, 4]}, {24, Rational[115, 4]}, {
       24, Rational[111, 4]}, {24, Rational[107, 4]}, {
       24, Rational[103, 4]}, {24, Rational[107, 4]}, {
       24, Rational[103, 4]}, {24, Rational[107, 4]}, {
       24, Rational[111, 4]}, {24, Rational[115, 4]}, {
       24, Rational[111, 4]}, {24, Rational[107, 4]}, {
       24, Rational[103, 4]}, {24, Rational[107, 4]}, {
       24, Rational[103, 4]}, {24, Rational[107, 4]}, {
       24, Rational[111, 4]}, {24, Rational[107, 4]}, {
       24, Rational[111, 4]}, {24, Rational[107, 4]}, {
       24, Rational[111, 4]}, {24, Rational[107, 4]}, {
       24, Rational[111, 4]}, {24, Rational[115, 4]}, {
       24, Rational[119, 4]}, {24, Rational[123, 4]}, {
       24, Rational[119, 4]}, {24, Rational[115, 4]}, {
       24, Rational[111, 4]}, {24, Rational[115, 4]}, {
       24, Rational[111, 4]}, {24, Rational[107, 4]}, {
       24, Rational[103, 4]}, {24, Rational[99, 4]}, {24, Rational[103, 4]}, {
       24, Rational[107, 4]}, {24, Rational[111, 4]}, {
       24, Rational[115, 4]}, {24, Rational[111, 4]}, {
       24, Rational[107, 4]}, {24, Rational[103, 4]}, {24, Rational[99, 4]}, {
       24, Rational[95, 4]}, {24, Rational[91, 4]}, {24, Rational[87, 4]}, {
       24, Rational[91, 4]}, {24, Rational[95, 4]}, {24, Rational[99, 4]}, {
       24, Rational[103, 4]}, {24, Rational[107, 4]}, {
       24, Rational[103, 4]}, {24, Rational[107, 4]}, {
       24, Rational[103, 4]}, {24, Rational[107, 4]}, {
       24, Rational[111, 4]}, {24, Rational[115, 4]}, {
       24, Rational[111, 4]}, {24, Rational[107, 4]}, {
       24, Rational[111, 4]}, {24, Rational[107, 4]}, {
       24, Rational[103, 4]}, {24, Rational[99, 4]}, {24, Rational[103, 4]}, {
       24, Rational[107, 4]}, {24, Rational[103, 4]}, {24, Rational[99, 4]}, {
       24, Rational[95, 4]}, {24, Rational[99, 4]}, {24, Rational[103, 4]}, {
       24, Rational[107, 4]}, {24, Rational[111, 4]}, {
       24, Rational[115, 4]}, {24, Rational[111, 4]}, {
       24, Rational[115, 4]}, {24, Rational[119, 4]}, {
       24, Rational[123, 4]}, {24, Rational[119, 4]}, {
       24, Rational[115, 4]}, {24, Rational[111, 4]}, {
       24, Rational[115, 4]}, {24, Rational[119, 4]}, {
       24, Rational[123, 4]}, {24, Rational[127, 4]}, {
       24, Rational[123, 4]}, {24, Rational[127, 4]}, {
       24, Rational[131, 4]}, {24, Rational[135, 4]}, {
       24, Rational[131, 4]}, {24, Rational[127, 4]}, {
       24, Rational[131, 4]}, {24, Rational[127, 4]}, {
       24, Rational[131, 4]}, {24, Rational[135, 4]}, {
       24, Rational[131, 4]}, {24, Rational[127, 4]}, {
       24, Rational[123, 4]}, {24, Rational[127, 4]}, {
       24, Rational[131, 4]}, {24, Rational[127, 4]}, {
       24, Rational[131, 4]}, {24, Rational[127, 4]}, {
       24, Rational[123, 4]}, {24, Rational[127, 4]}, {
       24, Rational[123, 4]}, {24, Rational[119, 4]}, {
       24, Rational[123, 4]}, {24, Rational[127, 4]}, {
       24, Rational[123, 4]}, {24, Rational[119, 4]}, {
       23, Rational[113, 4]}, {23, Rational[117, 4]}, {
       23, Rational[113, 4]}, {23, Rational[117, 4]}, {
       23, Rational[121, 4]}, {23, Rational[125, 4]}, {
       23, Rational[129, 4]}, {23, Rational[125, 4]}, {
       23, Rational[121, 4]}, {23, Rational[125, 4]}, {
       23, Rational[121, 4]}, {23, Rational[117, 4]}, {
       23, Rational[121, 4]}, {23, Rational[117, 4]}, {
       23, Rational[121, 4]}, {23, Rational[125, 4]}, {
       23, Rational[129, 4]}, {23, Rational[125, 4]}, {
       23, Rational[121, 4]}, {23, Rational[125, 4]}, {
       23, Rational[121, 4]}, {23, Rational[117, 4]}, {
       23, Rational[121, 4]}, {23, Rational[117, 4]}, {
       23, Rational[113, 4]}, {23, Rational[117, 4]}, {
       23, Rational[121, 4]}, {23, Rational[117, 4]}, {
       23, Rational[121, 4]}, {23, Rational[117, 4]}, {
       23, Rational[113, 4]}, {23, Rational[109, 4]}, {
       23, Rational[113, 4]}, {23, Rational[117, 4]}, {
       23, Rational[113, 4]}, {23, Rational[117, 4]}, {
       23, Rational[113, 4]}, {23, Rational[109, 4]}, {
       23, Rational[113, 4]}, {23, Rational[117, 4]}, {
       23, Rational[121, 4]}, {23, Rational[117, 4]}, {
       23, Rational[113, 4]}, {23, Rational[117, 4]}, {
       23, Rational[113, 4]}, {23, Rational[117, 4]}, {
       23, Rational[121, 4]}, {23, Rational[125, 4]}, {
       23, Rational[129, 4]}, {23, Rational[125, 4]}, {
       23, Rational[121, 4]}, {23, Rational[117, 4]}, {
       23, Rational[113, 4]}, {23, Rational[117, 4]}, {
       23, Rational[113, 4]}, {23, Rational[117, 4]}, {
       23, Rational[113, 4]}, {23, Rational[109, 4]}, {
       23, Rational[105, 4]}, {22, Rational[105, 4]}, {
       22, Rational[109, 4]}, {22, Rational[105, 4]}, {
       22, Rational[109, 4]}, {22, Rational[105, 4]}, {
       22, Rational[109, 4]}, {22, Rational[105, 4]}, {
       22, Rational[101, 4]}, {22, Rational[105, 4]}, {
       22, Rational[109, 4]}, {22, Rational[113, 4]}, {
       22, Rational[109, 4]}, {22, Rational[105, 4]}, {
       22, Rational[109, 4]}, {22, Rational[105, 4]}, {
       22, Rational[109, 4]}, {22, Rational[113, 4]}, {
       22, Rational[109, 4]}, {22, Rational[113, 4]}, {
       22, Rational[117, 4]}, {22, Rational[121, 4]}, {
       22, Rational[125, 4]}, {22, Rational[129, 4]}, {
       22, Rational[125, 4]}, {22, Rational[129, 4]}, {
       22, Rational[125, 4]}, {22, Rational[121, 4]}, {
       22, Rational[117, 4]}, {22, Rational[113, 4]}, {
       22, Rational[109, 4]}, {22, Rational[113, 4]}, {
       22, Rational[109, 4]}, {22, Rational[113, 4]}, {
       22, Rational[109, 4]}, {22, Rational[105, 4]}, {
       22, Rational[101, 4]}, {22, Rational[105, 4]}, {
       22, Rational[109, 4]}, {22, Rational[113, 4]}, {
       22, Rational[117, 4]}, {22, Rational[121, 4]}, {
       22, Rational[125, 4]}, {22, Rational[121, 4]}, {
       22, Rational[117, 4]}, {22, Rational[121, 4]}, {
       22, Rational[125, 4]}, {22, Rational[129, 4]}, {
       22, Rational[125, 4]}, {22, Rational[129, 4]}, {
       22, Rational[125, 4]}, {22, Rational[121, 4]}, {
       22, Rational[117, 4]}, {22, Rational[113, 4]}, {
       22, Rational[117, 4]}, {22, Rational[121, 4]}, {
       22, Rational[125, 4]}, {22, Rational[121, 4]}, {
       22, Rational[125, 4]}, {22, Rational[121, 4]}, {
       22, Rational[125, 4]}, {22, Rational[129, 4]}, {
       22, Rational[125, 4]}, {22, Rational[121, 4]}, {
       22, Rational[117, 4]}, {22, Rational[113, 4]}, {
       22, Rational[117, 4]}, {22, Rational[113, 4]}, {
       22, Rational[117, 4]}, {22, Rational[121, 4]}, {
       22, Rational[117, 4]}, {22, Rational[113, 4]}, {
       22, Rational[117, 4]}, {22, Rational[113, 4]}, {
       22, Rational[117, 4]}, {22, Rational[113, 4]}, {
       22, Rational[109, 4]}, {22, Rational[105, 4]}, {
       22, Rational[101, 4]}, {22, Rational[97, 4]}, {22, Rational[101, 4]}, {
       22, Rational[105, 4]}, {22, Rational[109, 4]}, {
       22, Rational[113, 4]}, {22, Rational[117, 4]}, {
       22, Rational[113, 4]}, {22, Rational[109, 4]}, {
       22, Rational[113, 4]}, {22, Rational[117, 4]}, {
       22, Rational[121, 4]}, {22, Rational[125, 4]}, {
       22, Rational[121, 4]}, {22, Rational[125, 4]}, {
       22, Rational[121, 4]}, {22, Rational[117, 4]}, {
       22, Rational[113, 4]}, {22, Rational[109, 4]}, {
       22, Rational[113, 4]}, {22, Rational[109, 4]}, {
       22, Rational[113, 4]}, {22, Rational[109, 4]}, {
       22, Rational[113, 4]}, {22, Rational[109, 4]}, {
       22, Rational[105, 4]}, {22, Rational[109, 4]}, {
       22, Rational[113, 4]}, {22, Rational[109, 4]}, {22, Rational[113, 4]}, 
       {22, Rational[109, 4]}, {22, Rational[105, 4]}, {
       22, Rational[101, 4]}, {22, Rational[105, 4]}, {
       22, Rational[109, 4]}, {22, Rational[113, 4]}, {
       22, Rational[109, 4]}, {22, Rational[113, 4]}, {
       22, Rational[109, 4]}, {22, Rational[113, 4]}, {
       22, Rational[117, 4]}, {22, Rational[121, 4]}, {
       22, Rational[117, 4]}, {22, Rational[113, 4]}, {
       22, Rational[109, 4]}, {22, Rational[105, 4]}, {
       22, Rational[109, 4]}, {22, Rational[113, 4]}, {
       22, Rational[109, 4]}, {22, Rational[105, 4]}, {
       22, Rational[101, 4]}, {22, Rational[97, 4]}, {22, Rational[101, 4]}, {
       22, Rational[97, 4]}, {22, Rational[93, 4]}, {22, Rational[97, 4]}, {
       22, Rational[101, 4]}, {22, Rational[97, 4]}, {22, Rational[93, 4]}, {
       22, Rational[89, 4]}, {22, Rational[93, 4]}, {22, Rational[97, 4]}, {
       22, Rational[93, 4]}, {22, Rational[97, 4]}, {22, Rational[101, 4]}, {
       22, Rational[105, 4]}, {22, Rational[109, 4]}, {
       21, Rational[109, 4]}, {21, Rational[105, 4]}, {
       21, Rational[101, 4]}, {21, Rational[105, 4]}, {
       21, Rational[109, 4]}, {21, Rational[113, 4]}, {
       21, Rational[117, 4]}, {21, Rational[121, 4]}, {
       21, Rational[117, 4]}, {21, Rational[121, 4]}, {
       21, Rational[117, 4]}, {21, Rational[113, 4]}, {
       21, Rational[117, 4]}, {21, Rational[121, 4]}, {
       21, Rational[117, 4]}, {21, Rational[113, 4]}, {
       21, Rational[109, 4]}, {21, Rational[113, 4]}, {
       21, Rational[117, 4]}, {21, Rational[121, 4]}, {
       21, Rational[117, 4]}, {21, Rational[113, 4]}, {
       21, Rational[109, 4]}, {21, Rational[113, 4]}, {
       21, Rational[117, 4]}, {21, Rational[121, 4]}, {
       21, Rational[125, 4]}, {21, Rational[121, 4]}, {
       21, Rational[117, 4]}, {21, Rational[113, 4]}, {
       21, Rational[109, 4]}, {21, Rational[113, 4]}, {
       21, Rational[109, 4]}, {21, Rational[113, 4]}, {
       21, Rational[109, 4]}, {21, Rational[113, 4]}, {
       21, Rational[117, 4]}, {21, Rational[113, 4]}, {
       21, Rational[109, 4]}, {21, Rational[105, 4]}, {
       21, Rational[109, 4]}, {21, Rational[105, 4]}, {
       21, Rational[109, 4]}, {21, Rational[113, 4]}, {
       21, Rational[117, 4]}, {21, Rational[121, 4]}, {
       21, Rational[125, 4]}, {21, Rational[121, 4]}, {
       21, Rational[117, 4]}, {21, Rational[121, 4]}, {
       21, Rational[125, 4]}, {21, Rational[129, 4]}, {
       21, Rational[125, 4]}, {21, Rational[121, 4]}, {
       21, Rational[117, 4]}, {21, Rational[121, 4]}, {
       21, Rational[117, 4]}, {21, Rational[113, 4]}, {
       21, Rational[109, 4]}, {21, Rational[105, 4]}, {
       21, Rational[101, 4]}, {21, Rational[97, 4]}, {21, Rational[101, 4]}, {
       21, Rational[105, 4]}, {21, Rational[109, 4]}, {
       21, Rational[105, 4]}, {21, Rational[109, 4]}, {
       21, Rational[113, 4]}, {21, Rational[109, 4]}, {
       21, Rational[113, 4]}, {21, Rational[109, 4]}, {
       21, Rational[113, 4]}, {21, Rational[117, 4]}, {
       21, Rational[113, 4]}, {21, Rational[109, 4]}, {
       21, Rational[113, 4]}, {21, Rational[109, 4]}, {
       20, Rational[109, 4]}, {20, Rational[113, 4]}, {
       20, Rational[117, 4]}, {20, Rational[113, 4]}, {
       20, Rational[117, 4]}, {20, Rational[113, 4]}, {
       20, Rational[117, 4]}, {20, Rational[121, 4]}, {
       20, Rational[117, 4]}, {20, Rational[113, 4]}, {
       20, Rational[117, 4]}, {20, Rational[121, 4]}, {
       20, Rational[117, 4]}, {20, Rational[121, 4]}, {
       20, Rational[125, 4]}, {20, Rational[121, 4]}, {
       20, Rational[117, 4]}, {20, Rational[121, 4]}, {
       20, Rational[117, 4]}, {20, Rational[113, 4]}, {
       20, Rational[117, 4]}, {20, Rational[113, 4]}, {
       20, Rational[117, 4]}, {20, Rational[121, 4]}, {
       20, Rational[117, 4]}, {20, Rational[121, 4]}, {
       20, Rational[117, 4]}, {20, Rational[113, 4]}, {
       19, Rational[113, 4]}, {19, Rational[109, 4]}, {
       19, Rational[105, 4]}, {19, Rational[109, 4]}, {
       19, Rational[113, 4]}, {19, Rational[117, 4]}, {
       19, Rational[113, 4]}, {19, Rational[109, 4]}, {
       19, Rational[113, 4]}, {19, Rational[117, 4]}, {
       19, Rational[113, 4]}, {19, Rational[117, 4]}, {
       19, Rational[113, 4]}, {19, Rational[117, 4]}, {
       19, Rational[113, 4]}, {19, Rational[117, 4]}, {19, Rational[113, 4]}, 
       {19, Rational[109, 4]}, {19, Rational[105, 4]}, {
       19, Rational[109, 4]}, {19, Rational[105, 4]}, {
       19, Rational[109, 4]}, {18, Rational[109, 4]}, {
       18, Rational[113, 4]}, {18, Rational[117, 4]}, {
       18, Rational[121, 4]}, {18, Rational[117, 4]}, {
       18, Rational[121, 4]}, {18, Rational[117, 4]}, {
       18, Rational[121, 4]}, {18, Rational[125, 4]}, {
       18, Rational[129, 4]}, {18, Rational[125, 4]}, {
       18, Rational[121, 4]}, {18, Rational[125, 4]}, {
       18, Rational[121, 4]}, {18, Rational[117, 4]}, {
       18, Rational[113, 4]}, {18, Rational[109, 4]}, {
       18, Rational[113, 4]}, {18, Rational[109, 4]}, {
       18, Rational[105, 4]}, {18, Rational[109, 4]}, {
       18, Rational[113, 4]}, {18, Rational[117, 4]}, {
       18, Rational[121, 4]}, {18, Rational[117, 4]}, {
       18, Rational[113, 4]}, {18, Rational[109, 4]}, {
       18, Rational[113, 4]}, {18, Rational[117, 4]}, {
       18, Rational[121, 4]}, {18, Rational[125, 4]}, {
       18, Rational[129, 4]}, {18, Rational[125, 4]}, {
       18, Rational[129, 4]}, {18, Rational[125, 4]}, {
       18, Rational[129, 4]}, {18, Rational[125, 4]}, {
       18, Rational[121, 4]}, {18, Rational[125, 4]}, {
       18, Rational[121, 4]}, {18, Rational[117, 4]}, {
       18, Rational[121, 4]}, {18, Rational[117, 4]}, {
       18, Rational[113, 4]}, {18, Rational[109, 4]}, {
       18, Rational[105, 4]}, {18, Rational[109, 4]}, {
       18, Rational[105, 4]}, {18, Rational[101, 4]}, {
       18, Rational[105, 4]}, {18, Rational[109, 4]}, {
       18, Rational[105, 4]}, {18, Rational[101, 4]}, {
       18, Rational[105, 4]}, {18, Rational[109, 4]}, {
       18, Rational[113, 4]}, {18, Rational[117, 4]}, {
       18, Rational[121, 4]}, {18, Rational[117, 4]}, {
       18, Rational[113, 4]}, {18, Rational[109, 4]}, {
       18, Rational[105, 4]}, {18, Rational[101, 4]}, {
       18, Rational[105, 4]}, {18, Rational[101, 4]}, {
       18, Rational[105, 4]}, {18, Rational[109, 4]}, {
       18, Rational[113, 4]}, {18, Rational[117, 4]}, {
       18, Rational[113, 4]}, {18, Rational[117, 4]}, {
       18, Rational[113, 4]}, {18, Rational[117, 4]}, {
       18, Rational[113, 4]}, {18, Rational[117, 4]}, {
       18, Rational[121, 4]}, {18, Rational[117, 4]}, {
       18, Rational[113, 4]}, {18, Rational[109, 4]}, {
       18, Rational[113, 4]}, {18, Rational[109, 4]}, {
       18, Rational[113, 4]}, {18, Rational[109, 4]}, {
       18, Rational[105, 4]}, {18, Rational[109, 4]}, {
       18, Rational[113, 4]}, {18, Rational[117, 4]}, {
       18, Rational[121, 4]}, {18, Rational[117, 4]}, {
       18, Rational[113, 4]}, {18, Rational[109, 4]}, {
       18, Rational[113, 4]}, {18, Rational[109, 4]}, {
       18, Rational[105, 4]}, {18, Rational[101, 4]}, {
       18, Rational[105, 4]}, {18, Rational[109, 4]}, {
       18, Rational[105, 4]}, {18, Rational[109, 4]}, {
       18, Rational[105, 4]}, {18, Rational[109, 4]}, {
       18, Rational[113, 4]}, {18, Rational[117, 4]}, {
       18, Rational[121, 4]}, {18, Rational[125, 4]}, {
       18, Rational[121, 4]}, {18, Rational[117, 4]}, {
       18, Rational[121, 4]}, {18, Rational[125, 4]}, {
       17, Rational[119, 4]}, {17, Rational[123, 4]}, {
       17, Rational[127, 4]}, {17, Rational[123, 4]}, {
       17, Rational[127, 4]}, {17, Rational[123, 4]}, {
       17, Rational[127, 4]}, {17, Rational[123, 4]}, {
       17, Rational[127, 4]}, {17, Rational[131, 4]}, {
       17, Rational[127, 4]}, {17, Rational[123, 4]}, {
       17, Rational[119, 4]}, {17, Rational[115, 4]}, {
       17, Rational[111, 4]}, {17, Rational[115, 4]}, {
       17, Rational[119, 4]}, {17, Rational[115, 4]}, {
       17, Rational[119, 4]}, {17, Rational[123, 4]}, {
       17, Rational[127, 4]}, {17, Rational[131, 4]}, {
       17, Rational[127, 4]}, {17, Rational[123, 4]}, {
       17, Rational[127, 4]}, {17, Rational[131, 4]}, {
       17, Rational[135, 4]}, {17, Rational[131, 4]}, {
       17, Rational[135, 4]}, {17, Rational[131, 4]}, {
       17, Rational[135, 4]}, {17, Rational[131, 4]}, {
       17, Rational[127, 4]}, {17, Rational[131, 4]}, {
       17, Rational[127, 4]}, {17, Rational[131, 4]}, {
       17, Rational[127, 4]}, {17, Rational[131, 4]}, {
       17, Rational[127, 4]}, {17, Rational[123, 4]}, {
       17, Rational[119, 4]}, {17, Rational[123, 4]}, {
       17, Rational[127, 4]}, {17, Rational[123, 4]}, {
       17, Rational[127, 4]}, {17, Rational[123, 4]}, {
       17, Rational[119, 4]}, {17, Rational[123, 4]}, {
       17, Rational[127, 4]}, {17, Rational[123, 4]}, {
       17, Rational[119, 4]}, {17, Rational[115, 4]}, {
       17, Rational[111, 4]}, {17, Rational[107, 4]}, {
       17, Rational[111, 4]}, {17, Rational[115, 4]}, {
       17, Rational[111, 4]}, {17, Rational[107, 4]}, {
       17, Rational[111, 4]}, {17, Rational[107, 4]}, {
       17, Rational[103, 4]}, {17, Rational[99, 4]}, {17, Rational[103, 4]}, {
       17, Rational[107, 4]}, {17, Rational[111, 4]}, {
       17, Rational[115, 4]}, {17, Rational[111, 4]}, {
       17, Rational[115, 4]}, {17, Rational[119, 4]}, {
       17, Rational[115, 4]}, {17, Rational[119, 4]}, {
       17, Rational[115, 4]}, {17, Rational[111, 4]}, {
       17, Rational[115, 4]}, {17, Rational[119, 4]}, {
       17, Rational[123, 4]}, {17, Rational[119, 4]}, {
       17, Rational[115, 4]}, {17, Rational[111, 4]}, {
       17, Rational[115, 4]}, {17, Rational[119, 4]}, {
       17, Rational[123, 4]}, {17, Rational[127, 4]}, {
       17, Rational[123, 4]}, {17, Rational[127, 4]}, {
       17, Rational[123, 4]}, {17, Rational[127, 4]}, {
       17, Rational[123, 4]}, {17, Rational[119, 4]}, {
       17, Rational[123, 4]}, {17, Rational[119, 4]}, {
       17, Rational[115, 4]}, {17, Rational[119, 4]}, {
       17, Rational[115, 4]}, {17, Rational[119, 4]}, {
       17, Rational[123, 4]}, {17, Rational[119, 4]}, {
       17, Rational[115, 4]}, {17, Rational[111, 4]}, {
       16, Rational[115, 4]}, {16, Rational[111, 4]}, {
       16, Rational[107, 4]}, {16, Rational[111, 4]}, {
       16, Rational[115, 4]}, {16, Rational[119, 4]}, {
       16, Rational[123, 4]}, {16, Rational[127, 4]}, {
       16, Rational[131, 4]}, {16, Rational[127, 4]}, {
       16, Rational[123, 4]}, {16, Rational[119, 4]}, {
       16, Rational[123, 4]}, {16, Rational[119, 4]}, {
       16, Rational[115, 4]}, {16, Rational[119, 4]}, {
       16, Rational[123, 4]}, {16, Rational[119, 4]}, {
       16, Rational[115, 4]}, {16, Rational[119, 4]}, {
       16, Rational[115, 4]}, {16, Rational[119, 4]}, {16, Rational[123, 4]}, 
       {16, Rational[127, 4]}, {16, Rational[123, 4]}, {
       16, Rational[127, 4]}, {16, Rational[131, 4]}, {
       16, Rational[127, 4]}, {16, Rational[123, 4]}, {
       16, Rational[119, 4]}, {16, Rational[123, 4]}, {
       16, Rational[119, 4]}, {16, Rational[115, 4]}, {
       16, Rational[111, 4]}, {16, Rational[115, 4]}, {
       16, Rational[119, 4]}, {16, Rational[123, 4]}, {
       16, Rational[127, 4]}, {16, Rational[131, 4]}, {
       16, Rational[135, 4]}, {16, Rational[131, 4]}, {
       16, Rational[127, 4]}, {16, Rational[123, 4]}, {
       16, Rational[119, 4]}, {16, Rational[123, 4]}, {
       16, Rational[119, 4]}, {16, Rational[115, 4]}, {
       16, Rational[119, 4]}, {16, Rational[123, 4]}, {
       16, Rational[127, 4]}, {16, Rational[123, 4]}, {
       16, Rational[119, 4]}, {16, Rational[115, 4]}, {
       16, Rational[119, 4]}, {16, Rational[115, 4]}, {
       16, Rational[111, 4]}, {16, Rational[115, 4]}, {
       16, Rational[119, 4]}, {16, Rational[123, 4]}, {
       16, Rational[119, 4]}, {16, Rational[123, 4]}, {
       16, Rational[127, 4]}, {16, Rational[123, 4]}, {
       16, Rational[127, 4]}, {16, Rational[123, 4]}, {
       16, Rational[119, 4]}, {16, Rational[115, 4]}, {
       16, Rational[119, 4]}, {16, Rational[123, 4]}, {
       16, Rational[127, 4]}, {16, Rational[131, 4]}, {
       16, Rational[135, 4]}, {16, Rational[131, 4]}, {
       16, Rational[135, 4]}, {16, Rational[131, 4]}, {
       16, Rational[127, 4]}, {16, Rational[123, 4]}, {
       16, Rational[127, 4]}, {16, Rational[123, 4]}, {
       16, Rational[119, 4]}, {16, Rational[123, 4]}, {
       16, Rational[127, 4]}, {16, Rational[131, 4]}, {
       15, Rational[131, 4]}, {15, Rational[127, 4]}, {
       15, Rational[123, 4]}, {15, Rational[119, 4]}, {
       15, Rational[123, 4]}, {15, Rational[119, 4]}, {
       15, Rational[115, 4]}, {15, Rational[119, 4]}, {
       15, Rational[115, 4]}, {15, Rational[111, 4]}, {
       15, Rational[115, 4]}, {15, Rational[119, 4]}, {
       15, Rational[123, 4]}, {15, Rational[119, 4]}, {
       15, Rational[123, 4]}, {15, Rational[119, 4]}, {
       15, Rational[123, 4]}, {15, Rational[127, 4]}, {
       15, Rational[123, 4]}, {15, Rational[127, 4]}, {
       15, Rational[131, 4]}, {15, Rational[135, 4]}, {
       15, Rational[131, 4]}, {15, Rational[127, 4]}, {
       15, Rational[123, 4]}, {15, Rational[119, 4]}, {
       15, Rational[123, 4]}, {15, Rational[127, 4]}, {
       15, Rational[123, 4]}, {15, Rational[127, 4]}, {
       15, Rational[123, 4]}, {15, Rational[119, 4]}, {
       15, Rational[115, 4]}, {15, Rational[119, 4]}, {
       15, Rational[115, 4]}, {15, Rational[111, 4]}, {
       15, Rational[115, 4]}, {15, Rational[119, 4]}, {
       15, Rational[123, 4]}, {15, Rational[127, 4]}, {
       15, Rational[123, 4]}, {15, Rational[119, 4]}, {
       15, Rational[123, 4]}, {14, Rational[123, 4]}, {
       14, Rational[127, 4]}, {14, Rational[131, 4]}, {
       14, Rational[127, 4]}, {14, Rational[131, 4]}, {
       14, Rational[127, 4]}, {14, Rational[131, 4]}, {
       14, Rational[127, 4]}, {14, Rational[123, 4]}, {
       14, Rational[119, 4]}, {14, Rational[115, 4]}, {
       14, Rational[119, 4]}, {14, Rational[115, 4]}, {
       14, Rational[111, 4]}, {14, Rational[115, 4]}, {
       14, Rational[111, 4]}, {14, Rational[107, 4]}, {
       14, Rational[111, 4]}, {14, Rational[115, 4]}, {
       14, Rational[119, 4]}, {14, Rational[115, 4]}, {
       14, Rational[119, 4]}, {14, Rational[123, 4]}, {
       14, Rational[119, 4]}, {14, Rational[115, 4]}, {
       14, Rational[119, 4]}, {14, Rational[115, 4]}, {
       14, Rational[119, 4]}, {14, Rational[123, 4]}, {
       14, Rational[127, 4]}, {14, Rational[123, 4]}, {
       14, Rational[119, 4]}, {14, Rational[115, 4]}, {
       14, Rational[111, 4]}, {14, Rational[107, 4]}, {
       14, Rational[103, 4]}, {14, Rational[107, 4]}, {
       14, Rational[111, 4]}, {14, Rational[115, 4]}, {
       14, Rational[119, 4]}, {14, Rational[123, 4]}, {
       14, Rational[127, 4]}, {14, Rational[131, 4]}, {
       14, Rational[127, 4]}, {14, Rational[123, 4]}, {
       14, Rational[127, 4]}, {14, Rational[123, 4]}, {
       14, Rational[119, 4]}, {14, Rational[115, 4]}, {
       14, Rational[111, 4]}, {14, Rational[115, 4]}, {
       14, Rational[111, 4]}, {14, Rational[115, 4]}, {
       14, Rational[119, 4]}, {14, Rational[123, 4]}, {
       14, Rational[119, 4]}, {14, Rational[115, 4]}, {
       14, Rational[111, 4]}, {14, Rational[115, 4]}, {
       14, Rational[119, 4]}, {14, Rational[123, 4]}, {
       14, Rational[127, 4]}, {13, Rational[127, 4]}, {
       13, Rational[123, 4]}, {13, Rational[119, 4]}, {
       13, Rational[123, 4]}, {13, Rational[127, 4]}, {
       13, Rational[123, 4]}, {13, Rational[127, 4]}, {
       13, Rational[123, 4]}, {13, Rational[119, 4]}, {
       13, Rational[123, 4]}, {13, Rational[119, 4]}, {
       13, Rational[115, 4]}, {13, Rational[119, 4]}, {
       13, Rational[123, 4]}, {13, Rational[119, 4]}, {
       13, Rational[123, 4]}, {13, Rational[119, 4]}, {
       13, Rational[123, 4]}, {13, Rational[119, 4]}, {
       13, Rational[123, 4]}, {13, Rational[119, 4]}, {
       13, Rational[123, 4]}, {13, Rational[127, 4]}, {
       13, Rational[123, 4]}, {13, Rational[127, 4]}, {
       13, Rational[123, 4]}, {13, Rational[119, 4]}, {
       13, Rational[115, 4]}, {13, Rational[119, 4]}, {
       13, Rational[123, 4]}, {13, Rational[119, 4]}, {
       13, Rational[123, 4]}, {13, Rational[119, 4]}, {
       13, Rational[115, 4]}, {13, Rational[119, 4]}, {
       13, Rational[123, 4]}, {13, Rational[119, 4]}, {
       13, Rational[115, 4]}, {13, Rational[119, 4]}, {
       13, Rational[123, 4]}, {13, Rational[119, 4]}, {
       13, Rational[115, 4]}, {13, Rational[119, 4]}, {
       13, Rational[123, 4]}, {13, Rational[119, 4]}, {
       13, Rational[115, 4]}, {13, Rational[119, 4]}, {
       13, Rational[115, 4]}, {13, Rational[111, 4]}, {
       13, Rational[115, 4]}, {13, Rational[111, 4]}, {
       13, Rational[115, 4]}, {13, Rational[111, 4]}, {
       13, Rational[107, 4]}, {13, Rational[103, 4]}, {
       13, Rational[107, 4]}, {13, Rational[111, 4]}, {
       13, Rational[107, 4]}, {13, Rational[111, 4]}, {
       13, Rational[115, 4]}, {13, Rational[119, 4]}, {
       13, Rational[123, 4]}, {13, Rational[127, 4]}, {
       13, Rational[123, 4]}, {13, Rational[119, 4]}, {
       13, Rational[123, 4]}, {13, Rational[119, 4]}, {
       13, Rational[123, 4]}, {13, Rational[119, 4]}, {
       13, Rational[115, 4]}, {13, Rational[111, 4]}, {
       13, Rational[115, 4]}, {13, Rational[119, 4]}, {
       13, Rational[115, 4]}, {13, Rational[111, 4]}, {
       13, Rational[107, 4]}, {13, Rational[111, 4]}, {
       13, Rational[115, 4]}, {13, Rational[111, 4]}, {
       13, Rational[115, 4]}, {13, Rational[111, 4]}, {
       13, Rational[107, 4]}, {13, Rational[111, 4]}, {
       13, Rational[115, 4]}, {13, Rational[111, 4]}, {
       13, Rational[115, 4]}, {13, Rational[119, 4]}, {
       13, Rational[115, 4]}, {13, Rational[111, 4]}, {
       13, Rational[107, 4]}, {13, Rational[111, 4]}, {
       13, Rational[115, 4]}, {13, Rational[119, 4]}, {
       13, Rational[123, 4]}, {13, Rational[119, 4]}, {
       13, Rational[115, 4]}, {13, Rational[119, 4]}, {
       13, Rational[115, 4]}, {13, Rational[119, 4]}, {
       13, Rational[123, 4]}, {13, Rational[127, 4]}, {
       13, Rational[131, 4]}, {13, Rational[135, 4]}, {
       13, Rational[131, 4]}, {13, Rational[127, 4]}, {
       13, Rational[131, 4]}, {13, Rational[127, 4]}, {
       13, Rational[123, 4]}, {13, Rational[127, 4]}, {
       13, Rational[123, 4]}, {13, Rational[127, 4]}, {
       13, Rational[123, 4]}, {13, Rational[127, 4]}, {
       13, Rational[123, 4]}, {13, Rational[119, 4]}, {
       13, Rational[115, 4]}, {13, Rational[119, 4]}, {
       13, Rational[115, 4]}, {13, Rational[119, 4]}, {
       13, Rational[115, 4]}, {13, Rational[119, 4]}, {
       13, Rational[123, 4]}, {13, Rational[127, 4]}, {
       13, Rational[123, 4]}, {13, Rational[127, 4]}, {
       13, Rational[123, 4]}, {13, Rational[127, 4]}, {
       13, Rational[123, 4]}, {13, Rational[127, 4]}, {
       12, Rational[127, 4]}, {12, Rational[131, 4]}, {
       12, Rational[127, 4]}, {12, Rational[123, 4]}, {
       12, Rational[127, 4]}, {12, Rational[131, 4]}, {
       12, Rational[127, 4]}, {12, Rational[123, 4]}, {
       12, Rational[127, 4]}, {12, Rational[131, 4]}, {
       12, Rational[127, 4]}, {12, Rational[123, 4]}, {
       12, Rational[127, 4]}, {12, Rational[123, 4]}, {
       12, Rational[127, 4]}, {12, Rational[123, 4]}, {
       12, Rational[127, 4]}, {12, Rational[123, 4]}, {
       12, Rational[127, 4]}, {12, Rational[131, 4]}, {
       12, Rational[127, 4]}, {12, Rational[123, 4]}, {
       12, Rational[127, 4]}, {12, Rational[131, 4]}, {
       13, Rational[127, 4]}, {13, Rational[131, 4]}, {
       13, Rational[127, 4]}, {13, Rational[123, 4]}, {
       13, Rational[127, 4]}, {13, Rational[131, 4]}, {
       13, Rational[127, 4]}, {13, Rational[131, 4]}, {
       13, Rational[127, 4]}, {13, Rational[131, 4]}, {
       13, Rational[127, 4]}, {13, Rational[123, 4]}, {
       13, Rational[127, 4]}, {13, Rational[131, 4]}, {
       13, Rational[127, 4]}, {13, Rational[131, 4]}, {
       13, Rational[135, 4]}, {13, Rational[131, 4]}, {
       13, Rational[127, 4]}, {13, Rational[131, 4]}, {
       13, Rational[135, 4]}, {13, Rational[131, 4]}, {
       13, Rational[127, 4]}, {13, Rational[131, 4]}, {
       13, Rational[127, 4]}, {13, Rational[123, 4]}, {
       13, Rational[119, 4]}, {13, Rational[123, 4]}, {
       13, Rational[127, 4]}, {13, Rational[131, 4]}, {
       13, Rational[127, 4]}, {13, Rational[131, 4]}, {
       13, Rational[127, 4]}, {13, Rational[123, 4]}, {
       13, Rational[119, 4]}, {13, Rational[123, 4]}, {
       13, Rational[119, 4]}, {13, Rational[123, 4]}, {
       13, Rational[119, 4]}, {13, Rational[123, 4]}, {
       13, Rational[127, 4]}, {13, Rational[131, 4]}, {
       13, Rational[127, 4]}, {13, Rational[131, 4]}, {
       13, Rational[127, 4]}, {13, Rational[123, 4]}, {
       13, Rational[127, 4]}, {13, Rational[131, 4]}, {
       13, Rational[127, 4]}, {13, Rational[123, 4]}, {
       13, Rational[119, 4]}, {13, Rational[115, 4]}, {
       13, Rational[119, 4]}, {13, Rational[123, 4]}, {
       13, Rational[127, 4]}, {13, Rational[123, 4]}, {
       13, Rational[127, 4]}, {13, Rational[131, 4]}, {
       13, Rational[127, 4]}, {13, Rational[123, 4]}, {
       13, Rational[127, 4]}, {14, Rational[61, 2]}, {14, Rational[59, 2]}, {
       14, Rational[57, 2]}, {14, Rational[55, 2]}, {14, Rational[57, 2]}, {
       14, Rational[55, 2]}, {14, Rational[57, 2]}, {14, Rational[59, 2]}, {
       14, Rational[57, 2]}, {14, Rational[55, 2]}, {14, Rational[53, 2]}, {
       14, Rational[55, 2]}, {14, Rational[57, 2]}, {14, Rational[55, 2]}, {
       14, Rational[57, 2]}, {14, Rational[59, 2]}, {14, Rational[61, 2]}, {
       14, Rational[59, 2]}, {14, Rational[57, 2]}, {14, Rational[59, 2]}, {
       14, Rational[57, 2]}, {14, Rational[55, 2]}, {14, Rational[53, 2]}, {
       14, Rational[55, 2]}, {14, Rational[57, 2]}, {14, Rational[59, 2]}, {
       14, Rational[61, 2]}, {14, Rational[59, 2]}, {15, Rational[59, 2]}, {
       15, Rational[61, 2]}, {15, Rational[63, 2]}, {15, Rational[61, 2]}, {
       15, Rational[59, 2]}, {15, Rational[57, 2]}, {15, Rational[55, 2]}, {
       15, Rational[57, 2]}, {15, Rational[55, 2]}, {15, Rational[57, 2]}, {
       15, Rational[55, 2]}, {15, Rational[57, 2]}, {15, Rational[59, 2]}, {
       15, Rational[61, 2]}, {15, Rational[63, 2]}, {15, Rational[61, 2]}, {
       15, Rational[63, 2]}, {15, Rational[61, 2]}, {15, Rational[63, 2]}, {
       15, Rational[61, 2]}, {15, Rational[59, 2]}, {14, Rational[59, 2]}, {
       14, Rational[61, 2]}, {14, Rational[63, 2]}, {14, Rational[65, 2]}, {
       14, Rational[63, 2]}, {14, Rational[61, 2]}, {14, Rational[59, 2]}, {
       14, Rational[57, 2]}, {14, Rational[55, 2]}, {14, Rational[57, 2]}, {
       14, Rational[59, 2]}, {14, Rational[61, 2]}, {14, Rational[63, 2]}, {
       14, Rational[61, 2]}, {14, Rational[63, 2]}, {14, Rational[65, 2]}, {
       14, Rational[63, 2]}, {14, Rational[65, 2]}, {14, Rational[67, 2]}, {
       14, Rational[69, 2]}, {14, Rational[67, 2]}, {14, Rational[65, 2]}, {
       14, Rational[63, 2]}, {14, Rational[61, 2]}, {14, Rational[63, 2]}, {
       14, Rational[61, 2]}, {14, Rational[59, 2]}, {14, Rational[57, 2]}, {
       14, Rational[59, 2]}, {14, Rational[61, 2]}, {14, Rational[63, 2]}, {
       14, Rational[61, 2]}, {14, Rational[59, 2]}, {14, Rational[61, 2]}, {
       14, Rational[59, 2]}, {14, Rational[61, 2]}, {14, Rational[59, 2]}, {
       14, Rational[61, 2]}, {14, Rational[59, 2]}, {14, Rational[61, 2]}, {
       14, Rational[59, 2]}, {14, Rational[57, 2]}, {14, Rational[55, 2]}, {
       14, Rational[53, 2]}, {14, Rational[55, 2]}, {14, Rational[53, 2]}, {
       14, Rational[55, 2]}, {14, Rational[53, 2]}, {13, Rational[53, 2]}, {
       13, Rational[55, 2]}, {13, Rational[57, 2]}, {13, Rational[55, 2]}, {
       13, Rational[53, 2]}, {13, Rational[55, 2]}, {13, Rational[53, 2]}, {
       13, Rational[55, 2]}, {13, Rational[57, 2]}, {13, Rational[59, 2]}, {
       13, Rational[61, 2]}, {12, Rational[61, 2]}, {12, Rational[63, 2]}, {
       12, Rational[65, 2]}, {13, Rational[123, 4]}, {13, Rational[119, 4]}, {
       13, Rational[123, 4]}, {13, Rational[119, 4]}, {
       13, Rational[123, 4]}, {13, Rational[119, 4]}, {
       13, Rational[115, 4]}, {13, Rational[119, 4]}, {
       13, Rational[123, 4]}, {13, Rational[119, 4]}, {
       13, Rational[123, 4]}, {13, Rational[127, 4]}, {
       13, Rational[123, 4]}, {13, Rational[119, 4]}, {
       13, Rational[123, 4]}, {13, Rational[127, 4]}, {
       13, Rational[131, 4]}, {13, Rational[127, 4]}, {
       13, Rational[123, 4]}, {13, Rational[119, 4]}, {
       13, Rational[123, 4]}, {13, Rational[127, 4]}, {
       13, Rational[123, 4]}, {13, Rational[127, 4]}, {
       13, Rational[123, 4]}, {13, Rational[119, 4]}, {
       13, Rational[123, 4]}, {13, Rational[119, 4]}, {
       13, Rational[115, 4]}, {13, Rational[111, 4]}, {
       13, Rational[107, 4]}, {13, Rational[103, 4]}, {
       13, Rational[107, 4]}, {13, Rational[111, 4]}, {
       13, Rational[107, 4]}, {13, Rational[111, 4]}, {
       13, Rational[115, 4]}, {13, Rational[119, 4]}, {
       13, Rational[123, 4]}, {13, Rational[119, 4]}, {
       13, Rational[123, 4]}, {13, Rational[127, 4]}, {
       13, Rational[131, 4]}, {13, Rational[127, 4]}, {
       13, Rational[131, 4]}, {13, Rational[127, 4]}, {
       13, Rational[123, 4]}, {13, Rational[127, 4]}, {
       13, Rational[123, 4]}, {13, Rational[127, 4]}, {
       13, Rational[123, 4]}, {13, Rational[127, 4]}, {
       13, Rational[131, 4]}, {13, Rational[127, 4]}, {
       13, Rational[131, 4]}, {13, Rational[127, 4]}, {
       13, Rational[123, 4]}, {13, Rational[127, 4]}, {
       13, Rational[123, 4]}, {13, Rational[127, 4]}, {
       13, Rational[123, 4]}, {13, Rational[119, 4]}, {
       13, Rational[115, 4]}, {13, Rational[119, 4]}, {
       13, Rational[123, 4]}, {13, Rational[119, 4]}, {
       13, Rational[123, 4]}, {13, Rational[127, 4]}, {
       13, Rational[131, 4]}, {13, Rational[127, 4]}, {
       13, Rational[123, 4]}, {13, Rational[119, 4]}, {
       13, Rational[115, 4]}, {13, Rational[111, 4]}, {
       13, Rational[107, 4]}, {13, Rational[111, 4]}, {
       13, Rational[115, 4]}, {13, Rational[111, 4]}, {
       13, Rational[115, 4]}, {13, Rational[119, 4]}, {
       13, Rational[115, 4]}, {13, Rational[119, 4]}, {
       13, Rational[123, 4]}, {13, Rational[119, 4]}, {
       13, Rational[123, 4]}, {13, Rational[119, 4]}, {
       13, Rational[123, 4]}, {13, Rational[119, 4]}, {
       13, Rational[123, 4]}, {13, Rational[119, 4]}, {
       13, Rational[123, 4]}, {13, Rational[127, 4]}, {
       13, Rational[123, 4]}, {13, Rational[119, 4]}, {
       13, Rational[115, 4]}, {13, Rational[119, 4]}, {
       13, Rational[115, 4]}, {13, Rational[111, 4]}, {
       13, Rational[107, 4]}, {13, Rational[111, 4]}, {
       13, Rational[115, 4]}, {13, Rational[119, 4]}, {
       13, Rational[115, 4]}, {13, Rational[119, 4]}, {
       13, Rational[123, 4]}, {13, Rational[127, 4]}, {
       13, Rational[123, 4]}, {13, Rational[127, 4]}, {
       13, Rational[131, 4]}, {13, Rational[135, 4]}, {
       13, Rational[131, 4]}, {13, Rational[127, 4]}, {
       13, Rational[123, 4]}, {13, Rational[127, 4]}, {
       13, Rational[123, 4]}, {13, Rational[119, 4]}, {
       13, Rational[115, 4]}, {13, Rational[119, 4]}, {
       13, Rational[115, 4]}, {13, Rational[119, 4]}, {
       13, Rational[115, 4]}, {13, Rational[119, 4]}, {
       13, Rational[115, 4]}, {13, Rational[111, 4]}, {
       13, Rational[107, 4]}, {13, Rational[111, 4]}, {
       13, Rational[115, 4]}, {13, Rational[119, 4]}, {
       13, Rational[123, 4]}, {13, Rational[127, 4]}, {
       13, Rational[123, 4]}, {13, Rational[127, 4]}, {
       13, Rational[131, 4]}, {13, Rational[127, 4]}, {
       13, Rational[131, 4]}, {13, Rational[127, 4]}, {
       13, Rational[131, 4]}, {13, Rational[135, 4]}, {
       13, Rational[131, 4]}, {13, Rational[127, 4]}, {
       13, Rational[123, 4]}, {13, Rational[119, 4]}, {
       13, Rational[123, 4]}, {13, Rational[119, 4]}, {
       12, Rational[123, 4]}, {12, Rational[127, 4]}, {
       12, Rational[131, 4]}, {12, Rational[127, 4]}, {
       12, Rational[123, 4]}, {12, Rational[119, 4]}, {
       12, Rational[115, 4]}, {12, Rational[111, 4]}, {
       12, Rational[115, 4]}, {12, Rational[119, 4]}, {
       12, Rational[123, 4]}, {12, Rational[127, 4]}, {
       12, Rational[131, 4]}, {12, Rational[127, 4]}, {
       12, Rational[131, 4]}, {12, Rational[127, 4]}, {
       12, Rational[131, 4]}, {12, Rational[127, 4]}, {
       12, Rational[131, 4]}, {12, Rational[127, 4]}, {
       12, Rational[123, 4]}, {12, Rational[127, 4]}, {
       12, Rational[123, 4]}, {12, Rational[127, 4]}, {
       12, Rational[123, 4]}, {12, Rational[119, 4]}, {
       12, Rational[115, 4]}, {12, Rational[111, 4]}, {
       12, Rational[115, 4]}, {12, Rational[111, 4]}, {
       12, Rational[115, 4]}, {12, Rational[119, 4]}, {
       12, Rational[123, 4]}, {12, Rational[119, 4]}, {
       12, Rational[123, 4]}, {12, Rational[119, 4]}, {
       12, Rational[123, 4]}, {12, Rational[127, 4]}, {
       12, Rational[131, 4]}, {12, Rational[135, 4]}, {
       12, Rational[139, 4]}, {12, Rational[135, 4]}, {
       12, Rational[131, 4]}, {12, Rational[127, 4]}, {
       12, Rational[131, 4]}, {12, Rational[127, 4]}, {
       12, Rational[123, 4]}, {12, Rational[119, 4]}, {
       12, Rational[115, 4]}, {12, Rational[119, 4]}, {
       12, Rational[123, 4]}, {12, Rational[119, 4]}, {
       12, Rational[123, 4]}, {12, Rational[119, 4]}, {
       12, Rational[115, 4]}, {12, Rational[119, 4]}, {
       12, Rational[123, 4]}, {12, Rational[119, 4]}, {
       12, Rational[115, 4]}, {12, Rational[119, 4]}, {
       12, Rational[123, 4]}, {12, Rational[127, 4]}, {
       12, Rational[123, 4]}, {12, Rational[119, 4]}, {
       12, Rational[123, 4]}, {12, Rational[127, 4]}, {
       12, Rational[131, 4]}, {12, Rational[127, 4]}, {
       12, Rational[131, 4]}, {12, Rational[127, 4]}, {
       12, Rational[123, 4]}, {12, Rational[127, 4]}, {
       12, Rational[123, 4]}, {12, Rational[127, 4]}, {
       12, Rational[123, 4]}, {12, Rational[119, 4]}, {
       12, Rational[115, 4]}, {12, Rational[119, 4]}, {
       12, Rational[123, 4]}, {12, Rational[127, 4]}, {
       12, Rational[123, 4]}, {12, Rational[127, 4]}, {
       12, Rational[123, 4]}, {12, Rational[119, 4]}, {
       12, Rational[115, 4]}, {12, Rational[119, 4]}, {
       12, Rational[123, 4]}, {12, Rational[119, 4]}, {
       12, Rational[123, 4]}, {12, Rational[119, 4]}, {
       12, Rational[115, 4]}, {12, Rational[119, 4]}, {
       12, Rational[123, 4]}, {12, Rational[119, 4]}, {
       12, Rational[123, 4]}, {12, Rational[127, 4]}, {
       12, Rational[123, 4]}, {12, Rational[119, 4]}, {
       12, Rational[123, 4]}, {12, Rational[127, 4]}, {
       12, Rational[131, 4]}, {12, Rational[127, 4]}, {
       12, Rational[131, 4]}, {12, Rational[135, 4]}, {
       12, Rational[131, 4]}, {12, Rational[135, 4]}, {
       12, Rational[131, 4]}, {12, Rational[135, 4]}, {
       12, Rational[131, 4]}, {12, Rational[127, 4]}, {
       12, Rational[123, 4]}, {12, Rational[119, 4]}, {
       12, Rational[123, 4]}, {12, Rational[119, 4]}, {
       12, Rational[123, 4]}, {12, Rational[119, 4]}, {
       12, Rational[123, 4]}, {12, Rational[127, 4]}, {
       12, Rational[131, 4]}, {12, Rational[135, 4]}, {
       12, Rational[131, 4]}, {12, Rational[135, 4]}, {
       11, Rational[135, 4]}, {11, Rational[131, 4]}, {
       11, Rational[127, 4]}, {11, Rational[123, 4]}, {
       11, Rational[119, 4]}, {11, Rational[115, 4]}, {
       11, Rational[111, 4]}, {11, Rational[115, 4]}, {
       11, Rational[111, 4]}, {11, Rational[107, 4]}, {
       11, Rational[111, 4]}, {11, Rational[115, 4]}, {
       11, Rational[119, 4]}, {11, Rational[123, 4]}, {10, Rational[63, 2]}, {
       10, Rational[65, 2]}, {10, Rational[67, 2]}, {10, Rational[65, 2]}, {
       10, Rational[63, 2]}, {10, Rational[65, 2]}, {10, Rational[63, 2]}, {
       10, Rational[65, 2]}, {10, Rational[67, 2]}, {10, Rational[69, 2]}, {
       10, Rational[67, 2]}, {10, Rational[65, 2]}, {10, Rational[67, 2]}, {
       10, Rational[65, 2]}, {10, Rational[63, 2]}, {10, Rational[65, 2]}, {
       10, Rational[63, 2]}, {10, Rational[65, 2]}, {10, Rational[63, 2]}, {
       10, Rational[65, 2]}, {10, Rational[67, 2]}, {10, Rational[65, 2]}, {
       10, Rational[63, 2]}, {10, Rational[65, 2]}, {10, Rational[63, 2]}, {
       10, Rational[61, 2]}, {10, Rational[63, 2]}, {10, Rational[61, 2]}, {
       10, Rational[59, 2]}, {10, Rational[61, 2]}, {10, Rational[63, 2]}, {
       10, Rational[65, 2]}, {10, Rational[67, 2]}, {11, Rational[125, 4]}, {
       11, Rational[129, 4]}, {11, Rational[133, 4]}, {
       11, Rational[129, 4]}, {11, Rational[125, 4]}, {
       11, Rational[129, 4]}, {11, Rational[125, 4]}, {
       11, Rational[129, 4]}, {11, Rational[133, 4]}, {
       11, Rational[129, 4]}, {11, Rational[125, 4]}, {
       11, Rational[121, 4]}, {11, Rational[125, 4]}, {
       11, Rational[121, 4]}, {11, Rational[125, 4]}, {
       11, Rational[121, 4]}, {11, Rational[117, 4]}, {
       11, Rational[121, 4]}, {11, Rational[125, 4]}, {
       11, Rational[129, 4]}, {11, Rational[133, 4]}, {
       11, Rational[137, 4]}, {11, Rational[133, 4]}, {
       11, Rational[129, 4]}, {11, Rational[125, 4]}, {
       11, Rational[129, 4]}, {11, Rational[125, 4]}, {
       11, Rational[121, 4]}, {11, Rational[117, 4]}, {
       11, Rational[113, 4]}, {11, Rational[117, 4]}, {
       11, Rational[121, 4]}, {11, Rational[125, 4]}, {
       11, Rational[129, 4]}, {11, Rational[133, 4]}, {
       11, Rational[129, 4]}, {11, Rational[125, 4]}, {
       11, Rational[121, 4]}, {11, Rational[125, 4]}, {
       11, Rational[129, 4]}, {11, Rational[125, 4]}, {
       11, Rational[129, 4]}, {11, Rational[133, 4]}, {
       11, Rational[129, 4]}, {11, Rational[133, 4]}, {
       11, Rational[129, 4]}, {11, Rational[125, 4]}, {
       11, Rational[129, 4]}, {11, Rational[125, 4]}, {
       11, Rational[129, 4]}, {11, Rational[125, 4]}, {
       11, Rational[129, 4]}, {11, Rational[133, 4]}, {
       11, Rational[129, 4]}, {11, Rational[125, 4]}, {
       11, Rational[129, 4]}, {11, Rational[133, 4]}, {
       11, Rational[129, 4]}, {11, Rational[125, 4]}, {
       11, Rational[129, 4]}, {11, Rational[125, 4]}, {
       11, Rational[121, 4]}, {11, Rational[117, 4]}, {
       11, Rational[121, 4]}, {11, Rational[125, 4]}, {
       11, Rational[129, 4]}, {11, Rational[125, 4]}, {
       11, Rational[121, 4]}, {11, Rational[125, 4]}, {
       11, Rational[121, 4]}, {11, Rational[125, 4]}, {
       11, Rational[121, 4]}, {11, Rational[125, 4]}, {
       11, Rational[121, 4]}, {11, Rational[125, 4]}, {
       11, Rational[129, 4]}, {11, Rational[125, 4]}, {
       11, Rational[129, 4]}, {11, Rational[125, 4]}, {
       11, Rational[129, 4]}, {11, Rational[125, 4]}, {
       11, Rational[121, 4]}, {11, Rational[125, 4]}, {
       11, Rational[121, 4]}, {11, Rational[117, 4]}, {
       11, Rational[121, 4]}, {11, Rational[117, 4]}, {
       11, Rational[121, 4]}, {11, Rational[125, 4]}, {
       11, Rational[129, 4]}, {11, Rational[125, 4]}, {
       11, Rational[121, 4]}, {11, Rational[125, 4]}, {
       11, Rational[121, 4]}, {11, Rational[125, 4]}, {
       11, Rational[129, 4]}, {11, Rational[125, 4]}, {
       11, Rational[121, 4]}, {11, Rational[117, 4]}, {
       11, Rational[121, 4]}, {11, Rational[117, 4]}, {
       11, Rational[121, 4]}, {11, Rational[125, 4]}, {
       11, Rational[121, 4]}, {11, Rational[125, 4]}, {
       11, Rational[129, 4]}, {11, Rational[125, 4]}, {
       11, Rational[129, 4]}, {11, Rational[125, 4]}, {
       11, Rational[121, 4]}, {11, Rational[125, 4]}, {
       11, Rational[129, 4]}, {11, Rational[125, 4]}, {
       11, Rational[121, 4]}, {11, Rational[125, 4]}, {
       11, Rational[121, 4]}, {11, Rational[117, 4]}, {
       11, Rational[121, 4]}, {11, Rational[125, 4]}, {
       11, Rational[121, 4]}, {11, Rational[117, 4]}, {
       11, Rational[113, 4]}, {11, Rational[117, 4]}, {
       11, Rational[113, 4]}, {11, Rational[117, 4]}, {
       11, Rational[121, 4]}, {11, Rational[125, 4]}, {
       11, Rational[121, 4]}, {11, Rational[125, 4]}, {
       11, Rational[121, 4]}, {11, Rational[125, 4]}, {
       11, Rational[121, 4]}, {11, Rational[117, 4]}, {
       11, Rational[121, 4]}, {11, Rational[117, 4]}, {
       11, Rational[121, 4]}, {11, Rational[125, 4]}, {
       11, Rational[129, 4]}, {11, Rational[133, 4]}, {
       11, Rational[129, 4]}, {11, Rational[125, 4]}, {
       11, Rational[121, 4]}, {11, Rational[125, 4]}, {
       11, Rational[129, 4]}, {11, Rational[133, 4]}, {
       11, Rational[129, 4]}, {11, Rational[133, 4]}, {
       11, Rational[129, 4]}, {11, Rational[133, 4]}, {
       10, Rational[133, 4]}, {10, Rational[129, 4]}, {
       10, Rational[125, 4]}, {10, Rational[129, 4]}, {
       10, Rational[133, 4]}, {10, Rational[137, 4]}, {
       10, Rational[133, 4]}, {10, Rational[129, 4]}, {
       10, Rational[133, 4]}, {10, Rational[129, 4]}, {
       10, Rational[133, 4]}, {10, Rational[137, 4]}, {
       10, Rational[133, 4]}, {10, Rational[129, 4]}, {
       10, Rational[133, 4]}, {10, Rational[129, 4]}, {
       10, Rational[133, 4]}, {10, Rational[129, 4]}, {
       10, Rational[125, 4]}, {10, Rational[121, 4]}, {
       10, Rational[125, 4]}, {10, Rational[129, 4]}, {
       10, Rational[133, 4]}, {10, Rational[129, 4]}, {
       10, Rational[133, 4]}, {10, Rational[137, 4]}, {
       10, Rational[133, 4]}, {10, Rational[129, 4]}, {
       10, Rational[125, 4]}, {10, Rational[129, 4]}, {
       10, Rational[125, 4]}, {10, Rational[129, 4]}, {
       10, Rational[125, 4]}, {10, Rational[121, 4]}, {
       10, Rational[125, 4]}, {10, Rational[121, 4]}, {
       10, Rational[117, 4]}, {10, Rational[113, 4]}, {
       10, Rational[109, 4]}, {10, Rational[113, 4]}, {
       10, Rational[117, 4]}, {10, Rational[121, 4]}, {
       10, Rational[117, 4]}, {10, Rational[113, 4]}, {
       10, Rational[117, 4]}, {10, Rational[121, 4]}, {
       10, Rational[125, 4]}, {10, Rational[129, 4]}, {
       10, Rational[133, 4]}, {10, Rational[137, 4]}, {
       10, Rational[133, 4]}, {10, Rational[129, 4]}, {
       10, Rational[133, 4]}, {10, Rational[129, 4]}, {
       10, Rational[133, 4]}, {10, Rational[129, 4]}, {
       10, Rational[125, 4]}, {10, Rational[121, 4]}, {
       10, Rational[125, 4]}, {10, Rational[121, 4]}, {
       10, Rational[125, 4]}, {10, Rational[121, 4]}, {
       10, Rational[125, 4]}, {10, Rational[121, 4]}, {
       10, Rational[117, 4]}, {10, Rational[113, 4]}, {
       10, Rational[117, 4]}, {10, Rational[121, 4]}, {
       10, Rational[117, 4]}, {10, Rational[121, 4]}, {
       10, Rational[117, 4]}, {10, Rational[121, 4]}, {
       10, Rational[117, 4]}, {10, Rational[121, 4]}, {
       10, Rational[125, 4]}, {10, Rational[121, 4]}, {
       10, Rational[117, 4]}, {10, Rational[121, 4]}, {
       10, Rational[125, 4]}, {10, Rational[121, 4]}, {
       10, Rational[125, 4]}, {10, Rational[121, 4]}, {
       10, Rational[117, 4]}, {10, Rational[113, 4]}, {
       10, Rational[117, 4]}, {10, Rational[121, 4]}, {
       10, Rational[117, 4]}, {10, Rational[121, 4]}, {
       10, Rational[117, 4]}, {10, Rational[113, 4]}, {
       10, Rational[117, 4]}, {10, Rational[121, 4]}, {
       10, Rational[125, 4]}, {10, Rational[121, 4]}, {
       10, Rational[117, 4]}, {10, Rational[113, 4]}, {
       10, Rational[117, 4]}, {10, Rational[121, 4]}, {
       10, Rational[125, 4]}, {10, Rational[121, 4]}, {
       10, Rational[125, 4]}, {10, Rational[129, 4]}, {
       10, Rational[133, 4]}, {10, Rational[129, 4]}, {
       10, Rational[133, 4]}, {10, Rational[137, 4]}, {
       10, Rational[133, 4]}, {10, Rational[129, 4]}, {
       10, Rational[125, 4]}, {10, Rational[129, 4]}, {
       10, Rational[125, 4]}, {10, Rational[121, 4]}, {
       10, Rational[117, 4]}, {10, Rational[121, 4]}, {9, Rational[121, 4]}, {
       9, Rational[117, 4]}, {9, Rational[121, 4]}, {9, Rational[125, 4]}, {
       9, Rational[129, 4]}, {9, Rational[125, 4]}, {9, Rational[129, 4]}, {
       9, Rational[125, 4]}, {9, Rational[129, 4]}, {9, Rational[125, 4]}, {
       9, Rational[121, 4]}, {9, Rational[117, 4]}, {9, Rational[121, 4]}, {
       9, Rational[117, 4]}, {9, Rational[121, 4]}, {9, Rational[125, 4]}, {
       9, Rational[129, 4]}, {9, Rational[125, 4]}, {9, Rational[121, 4]}, {
       9, Rational[125, 4]}, {9, Rational[121, 4]}, {9, Rational[125, 4]}, {
       9, Rational[121, 4]}, {9, Rational[117, 4]}, {9, Rational[121, 4]}, {
       9, Rational[125, 4]}, {9, Rational[129, 4]}, {9, Rational[125, 4]}, {
       9, Rational[129, 4]}, {9, Rational[125, 4]}, {9, Rational[129, 4]}, {
       9, Rational[125, 4]}, {9, Rational[121, 4]}, {9, Rational[125, 4]}, {
       9, Rational[129, 4]}, {9, Rational[125, 4]}, {9, Rational[129, 4]}, {
       9, Rational[125, 4]}, {9, Rational[121, 4]}, {9, Rational[125, 4]}, {
       9, Rational[129, 4]}, {9, Rational[133, 4]}, {9, Rational[129, 4]}, {
       9, Rational[133, 4]}, {9, Rational[129, 4]}, {9, Rational[125, 4]}, {
       9, Rational[121, 4]}, {9, Rational[117, 4]}, {9, Rational[121, 4]}, {
       9, Rational[117, 4]}, {9, Rational[121, 4]}, {9, Rational[125, 4]}, {
       9, Rational[121, 4]}, {9, Rational[125, 4]}, {9, Rational[121, 4]}, {
       9, Rational[125, 4]}, {9, Rational[121, 4]}, {9, Rational[125, 4]}, {
       9, Rational[121, 4]}, {9, Rational[125, 4]}, {9, Rational[121, 4]}, {
       9, Rational[125, 4]}, {9, Rational[129, 4]}, {9, Rational[125, 4]}, {
       9, Rational[129, 4]}, {9, Rational[133, 4]}, {9, Rational[137, 4]}, {
       9, Rational[133, 4]}, {9, Rational[129, 4]}, {9, Rational[125, 4]}, {
       9, Rational[121, 4]}, {9, Rational[125, 4]}, {9, Rational[121, 4]}, {
       9, Rational[125, 4]}, {9, Rational[129, 4]}, {9, Rational[125, 4]}, {
       9, Rational[129, 4]}, {9, Rational[125, 4]}, {9, Rational[129, 4]}, {
       9, Rational[133, 4]}, {9, Rational[129, 4]}, {9, Rational[125, 4]}, {
       9, Rational[121, 4]}, {9, Rational[125, 4]}, {9, Rational[129, 4]}, {
       9, Rational[125, 4]}, {9, Rational[129, 4]}, {9, Rational[125, 4]}, {
       9, Rational[129, 4]}, {9, Rational[133, 4]}, {9, Rational[129, 4]}, {
       9, Rational[125, 4]}, {9, Rational[129, 4]}, {9, Rational[125, 4]}, {
       9, Rational[121, 4]}, {9, Rational[117, 4]}, {9, Rational[121, 4]}, {
       9, Rational[117, 4]}, {9, Rational[113, 4]}, {9, Rational[117, 4]}, {
       9, Rational[121, 4]}, {9, Rational[117, 4]}, {9, Rational[121, 4]}, {
       9, Rational[117, 4]}, {9, Rational[113, 4]}, {9, Rational[117, 4]}, {
       9, Rational[121, 4]}, {9, Rational[117, 4]}, {9, Rational[121, 4]}, {
       9, Rational[117, 4]}, {9, Rational[121, 4]}, {9, Rational[125, 4]}, {
       9, Rational[129, 4]}, {9, Rational[125, 4]}, {9, Rational[129, 4]}, {
       9, Rational[133, 4]}, {9, Rational[129, 4]}, {9, Rational[125, 4]}, {
       9, Rational[129, 4]}, {9, Rational[133, 4]}, {9, Rational[129, 4]}, {
       9, Rational[125, 4]}, {9, Rational[129, 4]}, {9, Rational[133, 4]}, {
       9, Rational[137, 4]}, {9, Rational[133, 4]}, {9, Rational[129, 4]}, {
       9, Rational[125, 4]}, {9, Rational[129, 4]}, {9, Rational[125, 4]}, {
       9, Rational[121, 4]}, {9, Rational[125, 4]}, {9, Rational[121, 4]}, {
       9, Rational[125, 4]}, {9, Rational[129, 4]}, {9, Rational[133, 4]}, {
       9, Rational[129, 4]}, {9, Rational[133, 4]}, {9, Rational[129, 4]}, {
       9, Rational[125, 4]}, {9, Rational[129, 4]}, {9, Rational[125, 4]}, {
       9, Rational[129, 4]}, {9, Rational[133, 4]}, {9, Rational[137, 4]}, {
       9, Rational[133, 4]}, {9, Rational[129, 4]}, {9, Rational[133, 4]}, {
       9, Rational[129, 4]}, {9, Rational[125, 4]}, {9, Rational[121, 4]}, {
       9, Rational[125, 4]}, {9, Rational[129, 4]}, {9, Rational[125, 4]}, {
       9, Rational[129, 4]}, {9, Rational[125, 4]}, {9, Rational[129, 4]}, {
       9, Rational[133, 4]}, {9, Rational[129, 4]}, {9, Rational[125, 4]}, {
       9, Rational[121, 4]}, {9, Rational[125, 4]}, {9, Rational[121, 4]}, {
       9, Rational[125, 4]}, {9, Rational[121, 4]}, {9, Rational[125, 4]}, {
       9, Rational[129, 4]}, {9, Rational[125, 4]}, {9, Rational[121, 4]}, {
       9, Rational[125, 4]}, {9, Rational[129, 4]}, {9, Rational[133, 4]}, {
       9, Rational[129, 4]}, {9, Rational[133, 4]}, {9, Rational[129, 4]}, {
       9, Rational[133, 4]}, {9, Rational[129, 4]}, {9, Rational[125, 4]}, {
       9, Rational[129, 4]}, {9, Rational[125, 4]}, {8, Rational[125, 4]}, {
       8, Rational[129, 4]}, {8, Rational[125, 4]}, {8, Rational[129, 4]}, {
       8, Rational[133, 4]}, {8, Rational[129, 4]}, {8, Rational[125, 4]}, {
       8, Rational[121, 4]}, {8, Rational[125, 4]}, {8, Rational[121, 4]}, {
       8, Rational[125, 4]}, {8, Rational[129, 4]}, {8, Rational[125, 4]}, {
       8, Rational[121, 4]}, {8, Rational[117, 4]}, {8, Rational[121, 4]}, {
       8, Rational[125, 4]}, {8, Rational[121, 4]}, {8, Rational[125, 4]}, {
       8, Rational[121, 4]}, {8, Rational[117, 4]}, {8, Rational[113, 4]}, {
       8, Rational[117, 4]}, {8, Rational[113, 4]}, {8, Rational[117, 4]}, {
       8, Rational[121, 4]}, {8, Rational[125, 4]}, {8, Rational[129, 4]}, {
       8, Rational[125, 4]}, {8, Rational[129, 4]}, {8, Rational[133, 4]}, {
       8, Rational[129, 4]}, {8, Rational[133, 4]}, {8, Rational[137, 4]}, {
       8, Rational[133, 4]}, {8, Rational[129, 4]}, {8, Rational[125, 4]}, {
       8, Rational[121, 4]}, {8, Rational[117, 4]}, {8, Rational[121, 4]}, {
       8, Rational[117, 4]}, {8, Rational[121, 4]}, {8, Rational[125, 4]}, {
       8, Rational[129, 4]}, {8, Rational[133, 4]}, {8, Rational[137, 4]}, {
       8, Rational[133, 4]}, {8, Rational[129, 4]}, {8, Rational[133, 4]}, {
       8, Rational[137, 4]}, {8, Rational[133, 4]}, {8, Rational[129, 4]}, {
       8, Rational[133, 4]}, {8, Rational[129, 4]}, {8, Rational[133, 4]}, {
       8, Rational[129, 4]}, {8, Rational[125, 4]}, {8, Rational[121, 4]}, {
       8, Rational[117, 4]}, {8, Rational[121, 4]}, {8, Rational[125, 4]}, {
       8, Rational[121, 4]}, {8, Rational[117, 4]}, {8, Rational[121, 4]}, {
       8, Rational[125, 4]}, {8, Rational[121, 4]}, {8, Rational[125, 4]}, {
       8, Rational[121, 4]}, {8, Rational[125, 4]}, {8, Rational[129, 4]}, {
       8, Rational[125, 4]}, {8, Rational[129, 4]}, {8, Rational[125, 4]}, {
       8, Rational[129, 4]}, {8, Rational[125, 4]}, {8, Rational[121, 4]}, {
       8, Rational[117, 4]}, {8, Rational[121, 4]}, {8, Rational[125, 4]}, {
       8, Rational[129, 4]}, {8, Rational[133, 4]}, {8, Rational[129, 4]}, {
       8, Rational[125, 4]}, {8, Rational[129, 4]}, {8, Rational[133, 4]}, {
       8, Rational[129, 4]}, {8, Rational[125, 4]}, {9, Rational[121, 4]}, {
       9, Rational[125, 4]}, {9, Rational[121, 4]}, {9, Rational[125, 4]}, {
       9, Rational[129, 4]}, {9, Rational[125, 4]}, {9, Rational[121, 4]}, {
       9, Rational[117, 4]}, {9, Rational[121, 4]}, {9, Rational[125, 4]}, {
       9, Rational[121, 4]}, {9, Rational[125, 4]}, {9, Rational[129, 4]}, {
       9, Rational[133, 4]}, {9, Rational[129, 4]}, {9, Rational[125, 4]}, {
       9, Rational[121, 4]}, {9, Rational[125, 4]}, {9, Rational[129, 4]}, {
       9, Rational[125, 4]}, {9, Rational[129, 4]}, {9, Rational[125, 4]}, {
       9, Rational[129, 4]}, {8, Rational[129, 4]}, {8, Rational[125, 4]}, {
       8, Rational[129, 4]}, {8, Rational[125, 4]}, {8, Rational[121, 4]}, {
       8, Rational[117, 4]}, {8, Rational[121, 4]}, {8, Rational[125, 4]}, {
       8, Rational[129, 4]}, {8, Rational[133, 4]}, {8, Rational[137, 4]}, {
       8, Rational[133, 4]}, {8, Rational[129, 4]}, {8, Rational[125, 4]}, {
       8, Rational[129, 4]}, {8, Rational[133, 4]}, {8, Rational[137, 4]}, {
       8, Rational[133, 4]}, {8, Rational[137, 4]}, {8, Rational[133, 4]}, {
       8, Rational[137, 4]}, {8, Rational[133, 4]}, {8, Rational[137, 4]}, {
       8, Rational[133, 4]}, {8, Rational[129, 4]}, {8, Rational[133, 4]}, {
       8, Rational[129, 4]}, {8, Rational[133, 4]}, {8, Rational[129, 4]}, {
       8, Rational[125, 4]}, {7, Rational[125, 4]}, {7, Rational[121, 4]}, {
       7, Rational[125, 4]}, {7, Rational[129, 4]}, {7, Rational[125, 4]}, {
       7, Rational[129, 4]}, {7, Rational[125, 4]}, {7, Rational[121, 4]}, {
       7, Rational[125, 4]}, {7, Rational[129, 4]}, {7, Rational[133, 4]}, {
       7, Rational[129, 4]}, {7, Rational[125, 4]}, {7, Rational[129, 4]}, {
       7, Rational[125, 4]}, {7, Rational[121, 4]}, {7, Rational[125, 4]}, {
       7, Rational[129, 4]}, {7, Rational[133, 4]}, {7, Rational[129, 4]}, {
       7, Rational[133, 4]}, {7, Rational[129, 4]}, {7, Rational[125, 4]}, {
       7, Rational[129, 4]}, {7, Rational[133, 4]}, {7, Rational[129, 4]}, {
       7, Rational[125, 4]}, {7, Rational[121, 4]}, {7, Rational[125, 4]}, {
       7, Rational[121, 4]}, {7, Rational[125, 4]}, {7, Rational[121, 4]}, {
       7, Rational[125, 4]}, {7, Rational[129, 4]}, {7, Rational[133, 4]}, {
       7, Rational[129, 4]}, {7, Rational[133, 4]}, {7, Rational[129, 4]}, {
       7, Rational[133, 4]}, {7, Rational[129, 4]}, {7, Rational[133, 4]}, {
       7, Rational[129, 4]}, {7, Rational[133, 4]}, {7, Rational[129, 4]}, {
       7, Rational[133, 4]}, {7, Rational[129, 4]}, {7, Rational[133, 4]}, {
       7, Rational[129, 4]}, {7, Rational[125, 4]}, {7, Rational[129, 4]}, {
       7, Rational[133, 4]}, {7, Rational[129, 4]}, {7, Rational[125, 4]}, {
       7, Rational[121, 4]}, {7, Rational[125, 4]}, {7, Rational[129, 4]}, {
       7, Rational[133, 4]}, {7, Rational[129, 4]}, {7, Rational[133, 4]}, {
       7, Rational[137, 4]}, {7, Rational[133, 4]}, {7, Rational[129, 4]}, {
       7, Rational[133, 4]}, {7, Rational[129, 4]}, {7, Rational[133, 4]}, {
       7, Rational[137, 4]}, {7, Rational[133, 4]}, {7, Rational[129, 4]}, {
       7, Rational[125, 4]}, {7, Rational[129, 4]}, {7, Rational[133, 4]}, {
       7, Rational[129, 4]}, {7, Rational[125, 4]}, {7, Rational[121, 4]}, {
       7, Rational[125, 4]}, {7, Rational[129, 4]}, {7, Rational[125, 4]}, {
       7, Rational[129, 4]}, {7, Rational[125, 4]}, {7, Rational[121, 4]}, {
       7, Rational[117, 4]}, {7, Rational[121, 4]}, {7, Rational[125, 4]}, {
       7, Rational[129, 4]}, {7, Rational[125, 4]}, {7, Rational[129, 4]}, {
       7, Rational[125, 4]}, {7, Rational[121, 4]}, {7, Rational[117, 4]}, {
       7, Rational[121, 4]}, {7, Rational[125, 4]}, {7, Rational[129, 4]}, {
       7, Rational[125, 4]}, {7, Rational[121, 4]}, {7, Rational[125, 4]}, {
       7, Rational[129, 4]}, {7, Rational[133, 4]}, {7, Rational[137, 4]}, {
       7, Rational[133, 4]}, {7, Rational[129, 4]}, {7, Rational[133, 4]}, {
       7, Rational[137, 4]}, {7, Rational[133, 4]}, {7, Rational[129, 4]}, {
       7, Rational[125, 4]}, {7, Rational[129, 4]}, {7, Rational[133, 4]}, {
       7, Rational[129, 4]}, {7, Rational[133, 4]}, {7, Rational[137, 4]}, {
       7, Rational[133, 4]}, {7, Rational[129, 4]}, {7, Rational[125, 4]}, {
       7, Rational[129, 4]}, {7, Rational[125, 4]}, {7, Rational[121, 4]}, {
       7, Rational[117, 4]}, {7, Rational[121, 4]}, {7, Rational[125, 4]}, {
       7, Rational[129, 4]}, {7, Rational[125, 4]}, {7, Rational[129, 4]}, {
       7, Rational[125, 4]}, {7, Rational[129, 4]}, {7, Rational[133, 4]}, {
       7, Rational[129, 4]}, {7, Rational[133, 4]}, {7, Rational[129, 4]}, {
       7, Rational[125, 4]}, {7, Rational[121, 4]}, {7, Rational[125, 4]}, {
       7, Rational[121, 4]}, {7, Rational[125, 4]}, {7, Rational[121, 4]}, {
       7, Rational[125, 4]}, {7, Rational[121, 4]}, {7, Rational[125, 4]}, {
       7, Rational[129, 4]}, {7, Rational[125, 4]}, {7, Rational[129, 4]}, {
       7, Rational[125, 4]}, {7, Rational[129, 4]}, {7, Rational[125, 4]}, {
       7, Rational[129, 4]}, {7, Rational[125, 4]}, {7, Rational[129, 4]}, {
       7, Rational[125, 4]}, {7, Rational[129, 4]}, {7, Rational[125, 4]}, {
       7, Rational[129, 4]}, {7, Rational[125, 4]}, {7, Rational[121, 4]}, {
       7, Rational[125, 4]}, {7, Rational[129, 4]}, {7, Rational[125, 4]}, {
       7, Rational[129, 4]}, {7, Rational[125, 4]}, {7, Rational[129, 4]}, {
       7, Rational[125, 4]}, {7, Rational[129, 4]}, {7, Rational[125, 4]}, {
       7, Rational[129, 4]}, {7, Rational[133, 4]}, {7, Rational[129, 4]}, {
       7, Rational[133, 4]}, {7, Rational[137, 4]}, {7, Rational[133, 4]}, {
       7, Rational[137, 4]}, {7, Rational[133, 4]}, {7, Rational[137, 4]}, {
       7, Rational[133, 4]}, {7, Rational[129, 4]}, {7, Rational[125, 4]}, {
       7, Rational[121, 4]}, {7, Rational[117, 4]}, {7, Rational[121, 4]}, {
       7, Rational[117, 4]}, {7, Rational[121, 4]}, {7, Rational[117, 4]}, {
       7, Rational[121, 4]}, {7, Rational[125, 4]}, {7, Rational[129, 4]}, {
       7, Rational[133, 4]}, {7, Rational[137, 4]}, {7, Rational[133, 4]}, {
       7, Rational[137, 4]}, {7, Rational[133, 4]}, {7, Rational[129, 4]}, {
       7, Rational[125, 4]}, {7, Rational[129, 4]}, {7, Rational[125, 4]}, {
       7, Rational[129, 4]}, {7, Rational[125, 4]}, {7, Rational[129, 4]}, {
       7, Rational[125, 4]}, {7, Rational[129, 4]}, {7, Rational[133, 4]}, {
       7, Rational[137, 4]}, {7, Rational[133, 4]}, {7, Rational[129, 4]}, {
       7, Rational[125, 4]}, {7, Rational[129, 4]}, {7, Rational[133, 4]}, {
       7, Rational[129, 4]}, {7, Rational[133, 4]}, {7, Rational[129, 4]}, {
       7, Rational[133, 4]}, {7, Rational[137, 4]}, {7, Rational[133, 4]}, {
       7, Rational[137, 4]}, {7, Rational[133, 4]}, {7, Rational[137, 4]}, {
       7, Rational[133, 4]}, {7, Rational[129, 4]}, {7, Rational[125, 4]}, {
       7, Rational[129, 4]}, {7, Rational[125, 4]}, {7, Rational[129, 4]}, {
       7, Rational[125, 4]}, {7, Rational[121, 4]}, {7, Rational[125, 4]}, {
       7, Rational[129, 4]}, {7, Rational[133, 4]}, {7, Rational[129, 4]}, {
       7, Rational[125, 4]}, {7, Rational[129, 4]}, {7, Rational[125, 4]}, {
       7, Rational[129, 4]}, {7, Rational[125, 4]}, {7, Rational[121, 4]}, {
       7, Rational[125, 4]}, {7, Rational[121, 4]}, {7, Rational[125, 4]}, {
       7, Rational[129, 4]}, {7, Rational[125, 4]}, {7, Rational[129, 4]}, {
       7, Rational[133, 4]}, {7, Rational[129, 4]}, {7, Rational[125, 4]}, {
       7, Rational[129, 4]}, {7, Rational[125, 4]}, {7, Rational[129, 4]}, {
       7, Rational[125, 4]}, {7, Rational[129, 4]}, {7, Rational[125, 4]}, {
       7, Rational[129, 4]}, {7, Rational[133, 4]}, {7, Rational[137, 4]}, {
       7, Rational[133, 4]}, {7, Rational[129, 4]}, {7, Rational[133, 4]}, {
       7, Rational[137, 4]}, {7, Rational[133, 4]}, {7, Rational[129, 4]}, {
       7, Rational[125, 4]}, {7, Rational[129, 4]}, {7, Rational[133, 4]}, {
       7, Rational[129, 4]}, {7, Rational[133, 4]}, {7, Rational[137, 4]}, {
       7, Rational[133, 4]}, {7, Rational[129, 4]}, {7, Rational[125, 4]}, {
       7, Rational[129, 4]}, {7, Rational[133, 4]}, {7, Rational[129, 4]}, {
       7, Rational[125, 4]}, {7, Rational[129, 4]}, {7, Rational[133, 4]}, {
       7, Rational[129, 4]}, {7, Rational[133, 4]}, {7, Rational[129, 4]}, {
       7, Rational[133, 4]}, {7, Rational[129, 4]}, {7, Rational[133, 4]}, {
       7, Rational[137, 4]}, {7, Rational[133, 4]}, {7, Rational[137, 4]}, {
       7, Rational[133, 4]}, {7, Rational[129, 4]}, {7, Rational[133, 4]}, {
       7, Rational[129, 4]}, {7, Rational[133, 4]}, {7, Rational[137, 4]}, {
       7, Rational[133, 4]}, {6, Rational[133, 4]}, {6, Rational[129, 4]}, {
       6, Rational[133, 4]}, {6, Rational[129, 4]}, {6, Rational[133, 4]}, {
       6, Rational[129, 4]}, {6, Rational[125, 4]}, {6, Rational[121, 4]}, {
       6, Rational[125, 4]}, {6, Rational[129, 4]}, {6, Rational[133, 4]}, {
       6, Rational[129, 4]}, {6, Rational[125, 4]}, {6, Rational[129, 4]}, {
       6, Rational[125, 4]}, {6, Rational[129, 4]}, {6, Rational[125, 4]}, {
       6, Rational[129, 4]}, {6, Rational[133, 4]}, {6, Rational[129, 4]}, {
       6, Rational[133, 4]}, {6, Rational[129, 4]}, {6, Rational[125, 4]}, {
       6, Rational[129, 4]}, {6, Rational[125, 4]}, {6, Rational[129, 4]}, {
       6, Rational[133, 4]}, {6, Rational[129, 4]}, {6, Rational[133, 4]}, {
       6, Rational[137, 4]}, {6, Rational[133, 4]}, {6, Rational[137, 4]}, {
       6, Rational[133, 4]}, {6, Rational[129, 4]}, {6, Rational[125, 4]}, {
       6, Rational[129, 4]}, {6, Rational[125, 4]}, {6, Rational[129, 4]}, {
       6, Rational[133, 4]}, {6, Rational[129, 4]}, {6, Rational[133, 4]}, {
       6, Rational[137, 4]}, {6, Rational[133, 4]}, {6, Rational[137, 4]}, {
       6, Rational[133, 4]}, {6, Rational[137, 4]}, {6, Rational[133, 4]}, {
       6, Rational[129, 4]}, {6, Rational[125, 4]}, {6, Rational[129, 4]}, {
       6, Rational[125, 4]}, {6, Rational[121, 4]}, {6, Rational[125, 4]}, {
       6, Rational[129, 4]}, {6, Rational[125, 4]}, {6, Rational[129, 4]}, {
       6, Rational[133, 4]}, {6, Rational[137, 4]}, {6, Rational[133, 4]}, {
       6, Rational[129, 4]}, {6, Rational[133, 4]}, {6, Rational[129, 4]}, {
       6, Rational[133, 4]}, {6, Rational[137, 4]}, {6, Rational[133, 4]}, {
       6, Rational[137, 4]}, {6, Rational[133, 4]}, {6, Rational[137, 4]}, {
       6, Rational[133, 4]}, {6, Rational[137, 4]}, {6, Rational[133, 4]}, {
       6, Rational[129, 4]}, {6, Rational[125, 4]}, {6, Rational[129, 4]}, {
       6, Rational[133, 4]}, {6, Rational[129, 4]}, {6, Rational[133, 4]}, {
       6, Rational[129, 4]}, {6, Rational[133, 4]}, {6, Rational[137, 4]}, {
       6, Rational[133, 4]}, {6, Rational[129, 4]}, {6, Rational[125, 4]}, {
       6, Rational[121, 4]}, {6, Rational[125, 4]}, {6, Rational[129, 4]}, {
       6, Rational[125, 4]}, {6, Rational[121, 4]}, {6, Rational[125, 4]}, {
       6, Rational[129, 4]}, {6, Rational[125, 4]}, {6, Rational[129, 4]}, {
       6, Rational[125, 4]}, {6, Rational[129, 4]}, {6, Rational[125, 4]}, {
       6, Rational[129, 4]}, {6, Rational[125, 4]}, {6, Rational[129, 4]}, {
       6, Rational[133, 4]}, {6, Rational[129, 4]}, {6, Rational[133, 4]}, {
       6, Rational[137, 4]}, {6, Rational[133, 4]}, {6, Rational[129, 4]}, {
       6, Rational[125, 4]}, {6, Rational[121, 4]}, {6, Rational[125, 4]}, {
       6, Rational[121, 4]}, {6, Rational[125, 4]}, {6, Rational[129, 4]}, {
       6, Rational[133, 4]}, {6, Rational[137, 4]}, {6, Rational[133, 4]}, {
       6, Rational[129, 4]}, {6, Rational[133, 4]}, {6, Rational[137, 4]}, {
       6, Rational[133, 4]}, {6, Rational[129, 4]}, {6, Rational[125, 4]}, {
       6, Rational[129, 4]}, {6, Rational[125, 4]}, {6, Rational[129, 4]}, {
       6, Rational[125, 4]}, {6, Rational[129, 4]}, {6, Rational[125, 4]}, {
       6, Rational[121, 4]}, {6, Rational[125, 4]}, {6, Rational[121, 4]}, {
       6, Rational[125, 4]}, {6, Rational[121, 4]}, {6, Rational[117, 4]}, {
       6, Rational[121, 4]}, {6, Rational[125, 4]}, {6, Rational[129, 4]}, {
       6, Rational[125, 4]}, {6, Rational[129, 4]}, {6, Rational[133, 4]}, {
       6, Rational[137, 4]}, {6, Rational[133, 4]}, {6, Rational[129, 4]}, {
       6, Rational[133, 4]}, {6, Rational[129, 4]}, {6, Rational[133, 4]}, {
       6, Rational[137, 4]}, {6, Rational[133, 4]}, {6, Rational[129, 4]}, {
       6, Rational[125, 4]}, {6, Rational[129, 4]}, {6, Rational[125, 4]}, {
       6, Rational[129, 4]}, {6, Rational[125, 4]}, {6, Rational[129, 4]}, {
       6, Rational[133, 4]}, {6, Rational[129, 4]}, {6, Rational[133, 4]}, {
       6, Rational[137, 4]}, {6, Rational[133, 4]}, {6, Rational[137, 4]}, {
       6, Rational[133, 4]}, {6, Rational[129, 4]}, {6, Rational[133, 4]}, {
       6, Rational[129, 4]}, {6, Rational[125, 4]}, {6, Rational[129, 4]}, {
       6, Rational[133, 4]}, {6, Rational[129, 4]}, {6, Rational[125, 4]}, {
       6, Rational[129, 4]}, {6, Rational[133, 4]}, {6, Rational[129, 4]}, {
       6, Rational[133, 4]}, {6, Rational[129, 4]}, {6, Rational[125, 4]}, {
       6, Rational[129, 4]}, {6, Rational[125, 4]}, {6, Rational[129, 4]}, {
       6, Rational[133, 4]}, {6, Rational[129, 4]}, {6, Rational[133, 4]}, {
       6, Rational[129, 4]}, {6, Rational[133, 4]}, {6, Rational[129, 4]}, {
       6, Rational[133, 4]}, {6, Rational[129, 4]}, {6, Rational[125, 4]}, {
       6, Rational[129, 4]}, {6, Rational[133, 4]}, {6, Rational[129, 4]}, {
       6, Rational[125, 4]}, {6, Rational[129, 4]}, {6, Rational[125, 4]}, {
       6, Rational[121, 4]}, {6, Rational[125, 4]}, {6, Rational[121, 4]}, {
       6, Rational[125, 4]}, {6, Rational[121, 4]}, {6, Rational[125, 4]}, {
       6, Rational[129, 4]}, {6, Rational[125, 4]}, {6, Rational[129, 4]}, {
       6, Rational[133, 4]}, {6, Rational[129, 4]}, {6, Rational[125, 4]}, {
       6, Rational[129, 4]}, {6, Rational[133, 4]}, {6, Rational[129, 4]}, {
       6, Rational[133, 4]}, {6, Rational[129, 4]}, {6, Rational[125, 4]}, {
       6, Rational[129, 4]}, {6, Rational[133, 4]}, {6, Rational[129, 4]}, {
       6, Rational[133, 4]}, {6, Rational[137, 4]}, {6, Rational[133, 4]}, {
       6, Rational[129, 4]}, {6, Rational[125, 4]}, {6, Rational[129, 4]}, {
       6, Rational[133, 4]}, {6, Rational[137, 4]}, {6, Rational[133, 4]}, {
       6, Rational[137, 4]}, {6, Rational[133, 4]}, {6, Rational[129, 4]}, {
       6, Rational[125, 4]}, {6, Rational[129, 4]}, {6, Rational[133, 4]}, {
       6, Rational[129, 4]}, {6, Rational[125, 4]}, {6, Rational[129, 4]}, {
       6, Rational[133, 4]}, {6, Rational[137, 4]}, {6, Rational[133, 4]}, {
       6, Rational[129, 4]}, {6, Rational[133, 4]}, {6, Rational[129, 4]}, {
       6, Rational[133, 4]}, {6, Rational[129, 4]}, {6, Rational[133, 4]}, {
       6, Rational[129, 4]}, {6, Rational[133, 4]}, {6, Rational[129, 4]}, {
       6, Rational[133, 4]}, {6, Rational[129, 4]}, {6, Rational[125, 4]}, {
       6, Rational[129, 4]}, {6, Rational[133, 4]}, {6, Rational[137, 4]}, {
       6, Rational[133, 4]}, {6, Rational[129, 4]}, {6, Rational[133, 4]}, {
       6, Rational[137, 4]}, {6, Rational[133, 4]}, {6, Rational[129, 4]}, {
       6, Rational[125, 4]}, {6, Rational[129, 4]}, {6, Rational[125, 4]}, {
       6, Rational[121, 4]}, {6, Rational[125, 4]}, {6, Rational[129, 4]}, {
       6, Rational[133, 4]}, {6, Rational[129, 4]}, {6, Rational[133, 4]}, {
       6, Rational[129, 4]}, {6, Rational[133, 4]}, {6, Rational[129, 4]}, {
       6, Rational[133, 4]}, {6, Rational[129, 4]}, {6, Rational[133, 4]}, {
       6, Rational[129, 4]}, {6, Rational[133, 4]}, {6, Rational[129, 4]}, {
       6, Rational[125, 4]}, {6, Rational[121, 4]}, {6, Rational[125, 4]}, {
       6, Rational[121, 4]}, {6, Rational[125, 4]}, {6, Rational[129, 4]}, {
       6, Rational[125, 4]}, {6, Rational[129, 4]}, {6, Rational[133, 4]}, {
       6, Rational[129, 4]}, {6, Rational[133, 4]}, {6, Rational[137, 4]}, {
       6, Rational[133, 4]}, {6, Rational[137, 4]}, {6, Rational[133, 4]}, {
       6, Rational[129, 4]}, {6, Rational[133, 4]}, {6, Rational[129, 4]}, {
       6, Rational[125, 4]}, {6, Rational[129, 4]}, {6, Rational[133, 4]}, {
       6, Rational[137, 4]}, {6, Rational[133, 4]}, {6, Rational[129, 4]}, {
       6, Rational[133, 4]}, {6, Rational[129, 4]}, {6, Rational[133, 4]}, {
       6, Rational[129, 4]}, {6, Rational[133, 4]}, {6, Rational[129, 4]}, {
       6, Rational[133, 4]}, {6, Rational[129, 4]}, {6, Rational[133, 4]}, {
       6, Rational[129, 4]}, {6, Rational[133, 4]}, {6, Rational[129, 4]}, {
       6, Rational[133, 4]}, {6, Rational[137, 4]}, {6, Rational[133, 4]}, {
       6, Rational[129, 4]}, {6, Rational[133, 4]}, {6, Rational[129, 4]}, {
       6, Rational[133, 4]}, {6, Rational[129, 4]}, {6, Rational[125, 4]}, {
       6, Rational[121, 4]}, {6, Rational[117, 4]}, {6, Rational[121, 4]}, {
       6, Rational[125, 4]}, {6, Rational[129, 4]}, {6, Rational[133, 4]}, {
       6, Rational[137, 4]}, {6, Rational[133, 4]}, {6, Rational[137, 4]}, {
       6, Rational[133, 4]}, {6, Rational[137, 4]}, {5, Rational[137, 4]}, {
       5, Rational[133, 4]}, {5, Rational[129, 4]}, {5, Rational[133, 4]}, {
       5, Rational[129, 4]}, {5, Rational[133, 4]}, {5, Rational[137, 4]}, {
       5, Rational[133, 4]}, {5, Rational[137, 4]}, {5, Rational[133, 4]}, {
       5, Rational[137, 4]}, {5, Rational[133, 4]}, {5, Rational[137, 4]}, {
       5, Rational[133, 4]}, {5, Rational[137, 4]}, {5, Rational[133, 4]}, {
       5, Rational[137, 4]}, {5, Rational[133, 4]}, {5, Rational[129, 4]}, {
       5, Rational[133, 4]}, {5, Rational[129, 4]}, {5, Rational[125, 4]}, {
       5, Rational[121, 4]}, {5, Rational[125, 4]}, {5, Rational[129, 4]}, {
       5, Rational[125, 4]}, {5, Rational[121, 4]}, {4, Rational[125, 4]}, {
       4, Rational[129, 4]}, {4, Rational[133, 4]}, {4, Rational[129, 4]}, {
       4, Rational[133, 4]}, {4, Rational[137, 4]}, {4, Rational[133, 4]}, {
       4, Rational[129, 4]}, {4, Rational[133, 4]}, {4, Rational[129, 4]}, {
       4, Rational[133, 4]}, {4, Rational[129, 4]}, {4, Rational[133, 4]}, {
       4, Rational[129, 4]}, {4, Rational[125, 4]}, {4, Rational[129, 4]}, {
       4, Rational[133, 4]}, {4, Rational[137, 4]}, {4, Rational[133, 4]}, {
       4, Rational[129, 4]}, {4, Rational[125, 4]}, {4, Rational[129, 4]}, {
       4, Rational[125, 4]}, {4, Rational[129, 4]}, {4, Rational[133, 4]}, {
       4, Rational[137, 4]}, {4, Rational[133, 4]}, {4, Rational[137, 4]}, {
       4, Rational[133, 4]}, {4, Rational[129, 4]}, {4, Rational[133, 4]}, {
       4, Rational[129, 4]}, {4, Rational[133, 4]}, {4, Rational[137, 4]}, {
       4, Rational[133, 4]}, {3, Rational[133, 4]}, {3, Rational[129, 4]}, {
       3, Rational[133, 4]}, {3, Rational[137, 4]}, {3, Rational[133, 4]}, {
       3, Rational[129, 4]}, {3, Rational[133, 4]}, {3, Rational[137, 4]}, {
       3, Rational[133, 4]}, {3, Rational[129, 4]}, {3, Rational[133, 4]}, {
       3, Rational[129, 4]}, {3, Rational[125, 4]}, {3, Rational[129, 4]}, {
       3, Rational[133, 4]}, {3, Rational[129, 4]}, {3, Rational[133, 4]}, {
       3, Rational[129, 4]}, {3, Rational[133, 4]}, {3, Rational[129, 4]}, {
       3, Rational[133, 4]}, {3, Rational[137, 4]}, {3, Rational[133, 4]}, {
       3, Rational[137, 4]}, {3, Rational[133, 4]}, {3, Rational[129, 4]}, {
       3, Rational[125, 4]}, {3, Rational[129, 4]}, {3, Rational[133, 4]}, {
       3, Rational[129, 4]}, {3, Rational[133, 4]}, {3, Rational[129, 4]}, {
       3, Rational[125, 4]}, {3, Rational[129, 4]}, {3, Rational[133, 4]}, {
       3, Rational[137, 4]}, {3, Rational[133, 4]}, {3, Rational[137, 4]}, {
       3, Rational[133, 4]}, {3, Rational[137, 4]}, {3, Rational[133, 4]}, {
       3, Rational[129, 4]}, {3, Rational[133, 4]}, {3, Rational[137, 4]}, {
       3, Rational[133, 4]}, {3, Rational[137, 4]}, {3, Rational[133, 4]}, {
       3, Rational[137, 4]}, {3, Rational[133, 4]}, {3, Rational[129, 4]}, {
       3, Rational[133, 4]}, {3, Rational[129, 4]}, {3, Rational[125, 4]}, {
       3, Rational[129, 4]}, {3, Rational[133, 4]}, {3, Rational[137, 4]}, {
       3, Rational[133, 4]}, {3, Rational[137, 4]}, {3, Rational[133, 4]}, {
       3, Rational[129, 4]}, {3, Rational[133, 4]}, {3, Rational[129, 4]}, {
       3, Rational[133, 4]}, {3, Rational[137, 4]}, {3, Rational[133, 4]}, {
       3, Rational[137, 4]}, {3, Rational[133, 4]}, {3, Rational[129, 4]}, {
       3, Rational[133, 4]}, {3, Rational[129, 4]}, {3, Rational[133, 4]}, {
       3, Rational[129, 4]}, {3, Rational[125, 4]}, {3, Rational[129, 4]}, {
       3, Rational[133, 4]}, {3, Rational[137, 4]}, {3, Rational[133, 4]}, {
       3, Rational[137, 4]}, {3, Rational[133, 4]}, {3, Rational[137, 4]}, {
       3, Rational[133, 4]}, {3, Rational[137, 4]}, {3, Rational[133, 4]}, {
       3, Rational[129, 4]}, {3, Rational[125, 4]}, {3, Rational[129, 4]}, {
       3, Rational[133, 4]}, {3, Rational[129, 4]}, {3, Rational[125, 4]}, {
       3, Rational[129, 4]}, {3, Rational[125, 4]}, {3, Rational[129, 4]}, {
       3, Rational[133, 4]}, {3, Rational[137, 4]}, {3, Rational[133, 4]}, {
       3, Rational[137, 4]}, {3, Rational[133, 4]}, {3, Rational[129, 4]}, {
       3, Rational[133, 4]}, {3, Rational[137, 4]}, {3, Rational[133, 4]}, {
       3, Rational[129, 4]}, {3, Rational[125, 4]}, {3, Rational[129, 4]}, {
       3, Rational[133, 4]}, {3, Rational[137, 4]}, {3, Rational[133, 4]}, {
       3, Rational[137, 4]}, {3, Rational[133, 4]}, {3, Rational[137, 4]}, {
       3, Rational[133, 4]}, {3, Rational[129, 4]}, {3, Rational[125, 4]}, {
       3, Rational[129, 4]}, {3, Rational[133, 4]}, {3, Rational[137, 4]}, {
       3, Rational[133, 4]}, {3, Rational[129, 4]}, {3, Rational[125, 4]}, {
       3, Rational[129, 4]}, {3, Rational[133, 4]}, {3, Rational[137, 4]}, {
       3, Rational[133, 4]}, {3, Rational[137, 4]}, {3, Rational[133, 4]}, {
       3, Rational[137, 4]}, {3, Rational[133, 4]}, {3, Rational[129, 4]}, {
       3, Rational[133, 4]}, {3, Rational[137, 4]}, {3, Rational[133, 4]}, {
       3, Rational[137, 4]}, {3, Rational[133, 4]}, {3, Rational[137, 4]}, {
       3, Rational[133, 4]}, {3, Rational[129, 4]}, {3, Rational[133, 4]}, {
       3, Rational[137, 4]}, {3, Rational[133, 4]}, {3, Rational[137, 4]}, {
       3, Rational[133, 4]}, {3, Rational[137, 4]}, {3, Rational[133, 4]}, {
       3, Rational[129, 4]}, {3, Rational[133, 4]}, {3, Rational[129, 4]}, {
       3, Rational[133, 4]}, {3, Rational[137, 4]}, {3, Rational[133, 4]}, {
       3, Rational[137, 4]}, {3, Rational[133, 4]}, {3, Rational[137, 4]}, {
       3, Rational[133, 4]}, {3, Rational[129, 4]}, {3, Rational[133, 4]}, {
       3, Rational[129, 4]}, {3, Rational[125, 4]}, {3, Rational[129, 4]}, {
       3, Rational[133, 4]}, {3, Rational[129, 4]}, {3, Rational[133, 4]}, {
       3, Rational[137, 4]}, {3, Rational[133, 4]}, {3, Rational[137, 4]}, {
       3, Rational[133, 4]}, {3, Rational[129, 4]}, {3, Rational[133, 4]}, {
       3, Rational[137, 4]}, {3, Rational[133, 4]}, {3, Rational[137, 4]}, {
       3, Rational[133, 4]}, {3, Rational[137, 4]}, {3, Rational[133, 4]}, {
       3, Rational[129, 4]}, {3, Rational[125, 4]}, {3, Rational[129, 4]}, {
       3, Rational[133, 4]}, {3, Rational[137, 4]}, {3, Rational[133, 4]}, {
       3, Rational[137, 4]}, {3, Rational[133, 4]}, {3, Rational[129, 4]}, {
       3, Rational[125, 4]}, {3, Rational[129, 4]}, {3, Rational[133, 4]}, {
       3, Rational[137, 4]}, {3, Rational[133, 4]}, {3, Rational[137, 4]}, {
       3, Rational[133, 4]}, {3, Rational[129, 4]}, {3, Rational[133, 4]}, {
       3, Rational[129, 4]}, {3, Rational[133, 4]}, {3, Rational[129, 4]}, {
       3, Rational[125, 4]}, {3, Rational[129, 4]}, {3, Rational[125, 4]}, {
       3, Rational[129, 4]}, {3, Rational[133, 4]}, {3, Rational[137, 4]}, {
       3, Rational[133, 4]}, {3, Rational[137, 4]}, {3, Rational[133, 4]}, {
       3, Rational[137, 4]}, {3, Rational[133, 4]}, {3, Rational[129, 4]}, {
       3, Rational[133, 4]}, {3, Rational[137, 4]}, {3, Rational[133, 4]}, {
       3, Rational[137, 4]}, {3, Rational[133, 4]}, {3, Rational[137, 4]}, {
       3, Rational[133, 4]}, {3, Rational[137, 4]}, {3, Rational[133, 4]}, {
       3, Rational[137, 4]}, {3, Rational[133, 4]}, {3, Rational[137, 4]}, {
       3, Rational[133, 4]}, {3, Rational[129, 4]}, {3, Rational[133, 4]}, {
       3, Rational[137, 4]}, {3, Rational[133, 4]}, {3, Rational[137, 4]}, {
       3, Rational[133, 4]}, {3, Rational[137, 4]}, {3, Rational[133, 4]}, {
       3, Rational[129, 4]}, {2, Rational[129, 4]}, {2, Rational[133, 4]}, {
       2, Rational[137, 4]}, {2, Rational[133, 4]}, {2, Rational[129, 4]}, {
       2, Rational[133, 4]}, {2, Rational[137, 4]}, {2, Rational[133, 4]}, {
       2, Rational[137, 4]}, {2, Rational[133, 4]}, {2, Rational[137, 4]}, {
       2, Rational[133, 4]}, {2, Rational[137, 4]}, {2, Rational[133, 4]}, {
       2, Rational[137, 4]}, {2, Rational[133, 4]}, {2, Rational[137, 4]}, {
       2, Rational[133, 4]}, {2, Rational[137, 4]}, {2, Rational[133, 4]}, {
       2, Rational[137, 4]}, {2, Rational[133, 4]}, {2, Rational[137, 4]}, {
       2, Rational[133, 4]}, {2, Rational[137, 4]}, {2, Rational[133, 4]}, {
       2, Rational[137, 4]}, {2, Rational[133, 4]}, {2, Rational[129, 4]}, {
       2, Rational[133, 4]}, {2, Rational[129, 4]}, {2, Rational[133, 4]}, {
       2, Rational[129, 4]}, {2, Rational[133, 4]}, {2, Rational[137, 4]}, {
       2, Rational[133, 4]}, {2, Rational[137, 4]}, {2, Rational[133, 4]}, {
       2, Rational[129, 4]}, {2, Rational[133, 4]}, {2, Rational[137, 4]}, {
       2, Rational[133, 4]}, {2, Rational[137, 4]}, {2, Rational[133, 4]}, {
       3, Rational[133, 4]}, {3, Rational[137, 4]}, {3, Rational[133, 4]}, {
       3, Rational[137, 4]}, {3, Rational[133, 4]}, {3, Rational[129, 4]}, {
       3, Rational[133, 4]}, {3, Rational[137, 4]}, {3, Rational[133, 4]}, {
       3, Rational[137, 4]}, {3, Rational[133, 4]}, {3, Rational[137, 4]}, {
       3, Rational[133, 4]}, {3, Rational[137, 4]}, {3, Rational[133, 4]}, {
       3, Rational[137, 4]}, {3, Rational[133, 4]}, {2, Rational[67, 2]}, {
       2, Rational[69, 2]}, {2, Rational[67, 2]}, {2, Rational[65, 2]}, {
       2, Rational[67, 2]}, {2, Rational[69, 2]}, {2, Rational[67, 2]}, {
       2, Rational[65, 2]}, {2, Rational[67, 2]}, {2, Rational[69, 2]}, {
       2, Rational[67, 2]}, {2, Rational[65, 2]}, {2, Rational[67, 2]}, {
       2, Rational[65, 2]}, {2, Rational[67, 2]}, {2, Rational[65, 2]}, {
       2, Rational[67, 2]}, {2, Rational[69, 2]}, {2, Rational[67, 2]}, {
       2, Rational[65, 2]}, {2, Rational[67, 2]}, {2, Rational[65, 2]}, {
       2, Rational[67, 2]}, {2, Rational[65, 2]}, {2, Rational[67, 2]}, {
       2, Rational[69, 2]}, {2, Rational[67, 2]}, {2, Rational[65, 2]}, {
       2, Rational[67, 2]}, {2, Rational[69, 2]}, {2, Rational[67, 2]}, {
       2, Rational[69, 2]}, {2, Rational[67, 2]}, {2, Rational[65, 2]}, {
       2, Rational[67, 2]}, {2, Rational[69, 2]}, {2, Rational[67, 2]}, {
       2, Rational[69, 2]}, {2, Rational[67, 2]}, {2, Rational[69, 2]}, {
       2, Rational[67, 2]}, {2, Rational[69, 2]}, {2, Rational[67, 2]}, {
       2, Rational[69, 2]}, {2, Rational[67, 2]}, {2, Rational[65, 2]}, {
       2, Rational[67, 2]}, {2, Rational[69, 2]}, {2, Rational[67, 2]}, {
       3, Rational[133, 4]}, {3, Rational[129, 4]}, {3, Rational[125, 4]}, {
       3, Rational[129, 4]}, {3, Rational[133, 4]}, {3, Rational[137, 4]}, {
       3, Rational[133, 4]}, {3, Rational[137, 4]}, {3, Rational[133, 4]}, {
       3, Rational[137, 4]}, {3, Rational[133, 4]}, {3, Rational[129, 4]}, {
       3, Rational[133, 4]}, {3, Rational[137, 4]}, {3, Rational[133, 4]}, {
       3, Rational[129, 4]}, {3, Rational[133, 4]}, {3, Rational[129, 4]}, {
       3, Rational[133, 4]}, {3, Rational[137, 4]}, {3, Rational[133, 4]}, {
       3, Rational[137, 4]}, {3, Rational[133, 4]}, {3, Rational[137, 4]}, {
       3, Rational[133, 4]}, {3, Rational[129, 4]}, {3, Rational[133, 4]}, {
       3, Rational[137, 4]}, {3, Rational[133, 4]}, {3, Rational[137, 4]}, {
       3, Rational[133, 4]}, {3, Rational[129, 4]}, {3, Rational[133, 4]}, {
       3, Rational[129, 4]}, {3, Rational[133, 4]}, {3, Rational[137, 4]}, {
       3, Rational[133, 4]}, {3, Rational[129, 4]}, {3, Rational[133, 4]}, {
       3, Rational[129, 4]}, {3, Rational[125, 4]}, {3, Rational[129, 4]}, {
       3, Rational[125, 4]}, {3, Rational[129, 4]}, {3, Rational[133, 4]}, {
       3, Rational[137, 4]}, {3, Rational[133, 4]}, {3, Rational[129, 4]}, {
       3, Rational[125, 4]}, {3, Rational[129, 4]}, {3, Rational[133, 4]}, {
       3, Rational[137, 4]}, {3, Rational[133, 4]}, {3, Rational[137, 4]}, {
       3, Rational[133, 4]}, {3, Rational[137, 4]}, {3, Rational[133, 4]}, {
       3, Rational[129, 4]}, {3, Rational[125, 4]}, {3, Rational[129, 4]}, {
       3, Rational[133, 4]}, {3, Rational[137, 4]}, {3, Rational[133, 4]}, {
       3, Rational[129, 4]}, {3, Rational[133, 4]}, {2, Rational[67, 2]}, {
       2, Rational[65, 2]}, {2, Rational[67, 2]}, {2, Rational[69, 2]}, {
       2, Rational[67, 2]}, {2, Rational[69, 2]}, {2, Rational[67, 2]}, {
       2, Rational[65, 2]}, {2, Rational[67, 2]}, {2, Rational[65, 2]}, {
       2, Rational[67, 2]}, {2, Rational[65, 2]}, {2, Rational[67, 2]}, {
       2, Rational[65, 2]}, {2, Rational[67, 2]}, {2, Rational[65, 2]}, {
       2, Rational[67, 2]}, {2, Rational[69, 2]}, {2, Rational[67, 2]}, {
       2, Rational[65, 2]}, {2, Rational[67, 2]}, {2, Rational[65, 2]}, {
       2, Rational[67, 2]}, {2, Rational[65, 2]}, {2, Rational[67, 2]}, {
       2, Rational[65, 2]}, {2, Rational[67, 2]}, {2, Rational[69, 2]}, {
       2, Rational[67, 2]}, {2, Rational[65, 2]}, {2, Rational[63, 2]}, {
       2, Rational[65, 2]}, {2, Rational[67, 2]}, {2, Rational[69, 2]}, {
       2, Rational[67, 2]}, {2, Rational[65, 2]}, {2, Rational[67, 2]}, {
       2, Rational[69, 2]}, {2, Rational[67, 2]}, {2, Rational[69, 2]}, {
       2, Rational[67, 2]}, {2, Rational[65, 2]}, {2, Rational[67, 2]}, {
       2, Rational[65, 2]}, {2, Rational[67, 2]}, {2, Rational[69, 2]}, {
       2, Rational[67, 2]}, {2, Rational[69, 2]}, {2, Rational[67, 2]}, {
       2, Rational[65, 2]}, {2, Rational[63, 2]}, {2, Rational[65, 2]}, {
       2, Rational[63, 2]}, {2, Rational[65, 2]}, {2, Rational[67, 2]}, {
       2, Rational[69, 2]}, {2, Rational[67, 2]}, {2, Rational[65, 2]}, {
       2, Rational[67, 2]}, {2, Rational[69, 2]}, {2, Rational[67, 2]}, {
```
